## Supplementary Data 2 for "Efficient genome replication in influenza A virus requires NS2 and sequence beyond the canonical promoter"

```
>PB1del
agcgaaagcaggcaaaccatttgaatggatgtcaatccgactttacttttcttaaaagtgccagcacaaaatgctataagcacaactttcccttatactggagaccctccttacagccatgggacaggaacaggatacaccatggatactgtcaacaggacacatcagtactcagaaaggggaagatggacaacaaacaccgaaactggagcaccgcaactcaacccgattgatgggccactgccagaagacaatgaaccaagtggttatgcccaaacagattgtgtattggaagcaatggccttccttgaggaatcccatcctggtatctttgagacctcgtgtcttgaaacgatggaggttgttcagcaaacacgagtggacatggtggaggctatggtttccagagcccgaattgatgcacgaattgatttcgaatctggaaggataaagaaagaggagttcactgagatcatgaagatctgttccaccattgaagagctcagacggcaaaaatagtgaatttagcttgtccttcatgaaaaaatgccttgtttctact
```
