## Supplementary Data 3 for "Efficient genome replication in influenza A virus requires NS2 and sequence beyond the canonical promoter"

```
>WSN_NS2
atggaTccaaaCactgtGtcaagCttTcaggacatactgatgaggatgtcaaaaatgcagttggggtcctcatcggaggacttgaatggaataataacacagttcgagtctctgaaactctacagagattcgcttggagaagcagtaatgagaatgggagacctccactcactccaaaacagaaacggaaaatggcgggaacaattaggtcagaagtttgaagaaataaggtggttgattgaagaagtgagacacagactgaagataacagagaatagttttgagcaaataacatttatgcaagccttacaactattgcttgaagtggagcaagagataagaactttctcgtttcagcttatttaa
>Cal09_NS2
atggactccaacaccatgtcaagctttcaggacatacttatgaggatgtcaaaaatgcagttggggtcctcatcggaggacttgaatggaatggtaacacggttcgagtctctgaaaatatacagagattcgcttggagaaactgtgatgagaatgggagaccttcactacctccagagcagaaatgaaaagtggcgagagcaattgggacagaaatttgaggaaataaggtggttaattgaagaaatgcggcacagattgaaagcgacagagaatagtttcgaacaaataacatttatgcaagccttacaactactgcttgaagtagaacaagagataagagctttctcgtttcagcttatttaa
>Sydney_NS2
atggattccaacactgtgtcaagtttccaggacatactattgaggatgtcaaaaatgcaattggggtcctcatcggaggacttgaatggaatgataacacagttcgagtctctaaaaatctacagagattcgcttggagaagcagtaatgagaatgggggacctccacttactccaaaacagaaacggaaaatggcgagaacagctaggtcaaaagtttgaagagataagatggctgattgaagaagtaagacacagactaaaaacaactgagaatagttttgagcaaataacattcatgcaagcattacagctgctgtttgaagtggaacaggagataagaactttctcatttcagcttatttaa
>PR8_NS2
atggaTccaaaCactgtGtcaagCttTcaggacatactgctgaggatgtcaaaaatgcagttggagtcctcatcggaggacttgaatggaatgataacacagttcgagtctctgaaactctacagagattcgcttggagaagcagtaatgagaatgggagacctccactcactccaaaacagaaacgagaaatggcgggaacaattaggtcagaagtttgaagaaataagatggttgattgaagaagtgagacacaaactgaagataacagagaatagttttgagcaaataacatttatgcaagccttacatctattgcttgaagtggagcaagagataagaactttctcgtttcagcttatttaa
```
