## Supplementary Data 5 for "Efficient genome replication in influenza A virus requires NS2 and sequence beyond the canonical promoter" (part 1 of 5)

```
>AB212052 A/Hong Kong/213/2003 2003// 2 (PB1)
AGCGAAAGCAGGCAAACCATTTGAATGGATGTCAATCCGACTTTACTTTTCTTGAAAGTGCCAGTGCAAAATGCTATAAGTACCACATTCCCTTATACTGGAGACCCTCCATACAGCCATGGAACAGGGACAGGATACACCATGGACACAGTCAACAGAACACACCAATATTCAGAAAAGGGGAAGTGGACAACAAACACAGAGACTGGAGCACCCCAGCTCAACCCGATTGATGGACCACTACCTGAGGATAATGAGCCCAGTGGGTATGCACAAACAGATTGTGTATTGGAAGCAATGGCTTTCCTTGAAGAATCCCACCCAGGGATCTTTGAGAACTCGTGTCTTGAAACGATGGAAATTGTTCAACAAACAAGAGTGGATAAACTGACCCAAGGTCGCCAGACCTATGACTGGACATTGAATAGAAACCAACCGGCTGCAACTGCTTTGGCCAACACTATAGAAATCTTCAGATCGAACGGTCTAACAGCCAGTGAATCGGGACGGCTAATAGATTTCCTCAAGGATGTGATGGAATCAATGGACAAGGAAGAAATGGAGATAACAACACATTTCCAGAGAAAGAGAAGAGTGAGGGACAACATGACCAAGAAAATGGTCACACAAAGAACAATAGGGAAGAAAAAACAAAGGCTGAACAAAAAGAGCTACCTGATAAGAGCACTGACACTGAACACAATGACCAAAGATGCAGAAAGGGGCAAATTGAAGAGGCGAGCAATTGCAACACCCGGAATGCAAATCAGAGGATTCGTGTACTTTGTTGAAACACTAGCGAGGAGTATCTGTGAGAAACTTGAGCAATCTGGACTCCCAGTCGGAGGGAATGAGAAGAAGGCTAAATTAGCAAACGTCGTGAGGAAGATGATGACTAACTCACAAGATACTGAACTCTCCTTTACAATTACTGGAGACAATACTAAATGGAATGAGAATCAGAATCCTAGGATGTTTCTGGCAATGATAACGTACATCACAAGGAACCAGCCAGAATGGTTTCGGAATGTCTTAAGCATTGCTCCTATAATGTTCTCAAACAAAATGGCGAGATTAGGAAAAGGATACATGTTCGAAAGTAAGAGCATGAAGTTACGAACACAAATACCAGCAGAAATGCTTGCAAACATTGATCTTAAATACTTCAATGAATTAACAAAAAAGAAAATTGAGAAAATAAGGCCTCTATTAATAGATGGTACAGCCTCATTGAGCCCTGGAATGATGATGGGCATGTTCAACATGCTGAGTACAGTCCTAGGAGTTTCAATCCTGAATCTTGGACAGAAAAGGTACACCAAAACCACATATTGGTGGGACGGACTCCAATCCTCTGATGATTTCGCTCTCATCGTAAATGCACCGAATCATGAGGGAATACAAGCAGGAGTGGATAGGTTTTATAGGACTTGTAAACTAGTTGGAATCAATATGAGCAAGAAGAAGTCTTACATAAATCGGACAGGGACATTTGAATTCACGAGCTTTTTCTACCGCTATGGATTTGTAGCCAATTTCAGTATGGAGCTGCCCAGTTTTGGAGTGTCTGGAATTAATGAATCGGCCGACATGAGCATTGGTGTTACAGTGATAAAGAACAATATGATAAACAACGACCTTGGGCCAGCAACAGCTCAGATGGCTCTTCAGCTATTCATCAAGGACTACAGATACACATACCGATGCCACAGAGGGGATACGCAAATCCAAACAAGGAGATCATTCGAGCTGAAGAAGCTGTGGGAGCAAACCCGTTCAAAGGCAGGACTGTTGGTTTCAGATGGAGGACCAAATCTATACAATATCCGAAATCTCCATATTCCTGAGGTCTGCTTAAAATGGGAATTGATGGATGAAGATTACCAGGGCAGACTGTGTAATCCTCTGAATCCATTCGTCAGCCATAAGGAAATTGAATCTGTCAACAATGCTGTAGTAATGCCAGCTCATGGCCCGGCCAAGAGTATGGAATATGATGCCGTTGCAACTACACATTCATGGATTCCTAAAAGGAATCGTTCCATTCTCAATACGAGTCAAAGGGGAATTCTTGAGGATGAACAGATGTACCAGAAGTGCTGCAATCTATTCGAGAAATTCTTCCCCAGCAGTTCATATCGGAGGCCAGTTGGAATTTCCAGCATGGTGGAGGCCATGGTGTCTAGGGCCCGAATTGACGCACGAATTGATTTCGAGTCTGGAAGGATTAAGAAAGAAGAGTTTGCTGAGATCATGAAGATCTGTTCCACCATTGAAGAGCTCAGACGGCAAAAATAGTGAATTTAGCTTGTCCTTCGTGAAAAAATGCCTTGTTTCTACT
>AB304145 A/duck/Shiga/8/2004 2004// 2 (PB1)
AGCGAAAGCAGGCAAACCATTTGAATGGATGTCAATCCGACTTTACTTTTCTTGAAAGTGCCAGCGCAAAATGCTATAAGTACTACATTCCCTTATACTGGAGATCCTCCATACAGCCATGGAACAGGAACAGGATACACCATGGACACAGTCAATAGAACACATCAATACTCAGAGAAGGGGAAATGGACAACAAACACAGAGACTGGAGCACCCCAACTCAATCCAATTGATGGACCACTACCCGAGGATAACGAGCCAAGCGGTTATGCACAAACAGATTGTGTGTTGGAAGCAATGGCTTTCCTTGAAGAATCCCACCCAGGGATCTTTGAAAACTCATGTCTTGAAACGATGGAAGTTGTTCAGCAAACAAGAGTGGACAAATTGACCCAAGGCCGCCAGACCTATGACTGGACATTGAATAGAAACCAGCCGGCTGCAACTGCTTTGGCCAACACTATAGAGGTCTTCAGATCGAACGGTCTAACAGCCAATGAATCGGGAAGACTAATAGATTTCCTTAAGGATGTAATGGAATCAATGGACAAGGAAGAGATGGAGATAACAACACATTTCCAGAGAAAGAGAAGAGTAAGGGACAACATGACCAAGAAAATGGTCACACAGAGAACAATAGGGAAGAAAAAGCAGAGGCTGAACAAGAGGAGCTACTTAATAAGAGCACTGACATTGAACACAATGACCAAGGATGCAGAAAGAGGCAAATTGAAGAGGCGGGCAATTGCAACACCCGGGATGCAGATCAGAGGATTCGTGTACTTTGTTGAAACATTAGCGAGGAGCATCTGTGAGAAACTTGAGCAGTCTGGACTCCCTGTTGGAGGAAATGAGAAGAAGGCTAAATTGGCAAATGTCGTAAGAAAGATGATGACTAACTCACAAGACACAGAGCTTTCCTTTACAATTACTGGAGACAATACCAAATGGAATGAGAATCAGAATCCTCGGATGTTTCTGGCAATGATAACATACATCACAAGAAACCAACCTGAATGGTTTAGAAATGTCTTAAGCATTGCTCCTATAATGTTCTCAAACAAAATGGCAAGATTAGGAAAAGGATACATGTTCGAGAGTAAGAGCATGAAGCTACGGACACAAATACCAGCAGAAATGCTTGCAAGCATTGATCTGAAATACTTCAACGAATCAACAAGAAAGAAAATCGAGAAAATAAGACCTCTCTTAATAGATGGCACAGCCTCACTGAGTCCTGGAATGATGATGGGCATGTTCAACATGCTGAGTACAGTCTTAGGAGTCTCAATCTTGAATCTTGGACAGAAGAGGTATACCAAAACCACATACTGGTGGGATGGACTCCAATCCTCCGATGATTTCGCTCTCATAGTGAATGCACCGAATCATGAGGGAATACAAGCAGGAGTGGATAGGTTCTATAGGACCTGCAAACTGGTTGGGATCAATATGAGCAAAAAGAAGTCTTACATAAATCGGACAGGGACATTTGAGTTCACAAGTTTTTTCTACCGCTATGGATTTGTAGCCAACTTCAGTATGGAGCTGCCCAGCTTTGGAGTGTCCGGGATTAACGAATCGGCTGACATGAGTATTGGAGTTACGGTGATAAAGAACAATATGATAAACAACGACCTGGGACCAGCAACAGCTCAGATGGCCCTTCAGCTATTCATCAAAGACTACAGATACACATATCGGTGTCACAGGGGTGATACACAAATCCAAACAAGAAGATCATTCGAACTGAAGAAGCTGTGGGAGCAGACCCGTTCAAAGGCAGGACTGTTGGTTTCAGATGGAGGACCAAACCTATACAACATCCGGAATCTCCACATCCCAGAGGTCTGCTTGAAGTGGGAATTAATGGATGAAGATTACCAGGGTAGACTGTGTAATCCTCTGAATCCGTTTGTCAGTCATAAGGAAATTGAGTCTGTAAACAATGCTGTGGTAATGCCAGCCCATGGTCCAGCCAAGAGCATGGAATATGATGCTGTTGCTACTACACACTCATGGATCCCTAAGAGGAACCGCTCCATTCTCAATACCAGCCAAAGGGGAATTCTTGAGGACGAACAGATGTACCAGAAGTGCTGCAATCTATTCGAGAAATTTTTCCCTAGTAGTTCATACAGGAGGCCAGTTGGAATTTCCAGTATGGTGGAGGCCATGGTGTCTAGGGCCCGAATTGATGCACGAATTGACTTCGAGTCTGGAAGGATTAAGAAAGAAGAGTTTGCTGAGATCATGAAGATCTGTTCCACCATTGAAGAGCTCAGACGGCAAAAATAGTGAATTTAGCTTGTCCTTCATGAAAAAATGCCTTGTTTCTACT
>AB441949 A/Sendai-H/271/2007 2007// 2 (PB1)
AGCGAAAGCAGGCAAACCATTTGAATGGATGTCAATCCGACTCTACTGTTCTTAAAGGTTCCAGCGCAAAATGCCATAAGCACCACATTCCCTTATACTGGAGATCCTCCATACAGCCATGGAACAGGAACAGGGTACACCATGGACACAGTCAACAGAACACACCAATATTCAGAGAAGGGGAAGTGGACGACAAATACAGAAACTGGGGCACCCCAACTCAACCCAATTGATGGACCACTACCTGAGGATAATGAGCCAAGTGGATATGCACAAACAGACTGTGTCCTGGAGGCTATGGCCTTCCTTGAAGAATCCCACCCAGGTATCTTTGAGAACTCATGCCTTGAAACAATGGAAGTCGTTCAACAAACAAGGGTGGACAAACTAACCCAAGGTCGCCAGACTTATGATTGGACATTAAACAGAAATCAACCGGCAGCAACTGCATTAGCCAACACCATAGAAGTTTTTAGATCGAATGGACTAACAGCTAATGAATCAGGAAGGCTAATAGATTTCCTCAAGGATGTGATGGAATCAATGGATAAAAAGGAAATGGAGATAACAACACACTTTCAAAGAAAAAGGAGAGTAAGAGACAACATGACCAAGAAAATGGTCACACAAAGAACAATAGGGAAGAAAAAACAAAGAGTGAACAAGAGGGGCTATCTAATAAGAGCTTTGACATTGAACACGATGACCAAAGATGCAGAAAGAGGTAAATTAAAAAGAAGGGCTATTGCAACACCCGGGATGCAAATTAGAGGGTTCGTGTACTTCGTTGAAACTTTAGCTAGAAGCATTTGCGAAAAGCTTGAACAGTCCGGACTTCCGGTTGGGGGTAATGAAAAGAAGGCCAAACTGGCAAATGTTGTGAGAAAAATGATGACTAATTCACAAGACACTGAGCTTTCTTTCACAATCACTGGGGACAACACTAAGTGGAATGAAAATCAAAACCCTCGAATGTTTTTGGCGATGATTACATATATCACAAAAAATCAACCTGAGTGGTTCAGAAACATCCTGAGCATCGCACCAATAATGTTCTCAAACAAAATGGCAAGACTAGGAAAAGGATACATGTTCGAGAGTAAGAGAATGAAGCTCCGAACACAAATACCCGCAGAAATGCTAGCAAGCATTGATCTGAAGTACTTCAATGAATCAACAAGGAAGAAAATTGAGAAAATAAGGCCTCTTCTAATAGATGGCACAGCATCATTGAGCCCTGGGATGATGATGGGCATGTTCAACATGCTAAGTACGGTTTTAGGAGTCTCGATACTGAATCTTGGGCAAAAGAAATACACCAAAACAACATACTGGTGGGATGGGCTCCAATCCTCTGACGATTTTGCCCTCATAGTGAATGCACCAAATCATGAGGGAATACAAGCAGGAGTGGATAGATTTTACAGGACCTGCAAGTTAGTGGGAATCAACATGAGCAAAAAGAAGTCCTATATAAATAAAACAGGGACATTTGAATTCACAAGCTTTTTTTATCGATATGGATTTGTGGCTAATTTTAGCATGGAGCTTCCCAGTTTTGGAGTGTCTGGAATAAACGAGTCAGCTGATATGAGCATTGGAGTAACAGTGATAAAAAACAACATGATAAACAATGACCTTGGACCAGCAACAGCCCAGATGGCTCTCCAATTGTTCATCAAAGACTACAGATATACATATAGATGCCATAGAGGAGACACACAAATTCAGACGAGAAGATCATTCGAGCTAAAGAAGCTGTGGGATCAAACCCAATCAAGGGCAGGACTATTGGTATCAGATGGAGGACCAAACTTATACAATATCCGGAACCTTCACATCCCTGAAGTCTGCTTAAAGTGGGAGCTAATGGATGAGAATTATCGGGGAAGACTTTGTAACCCCCTGAATCCTTTTGTCAGCCATAAAGAAATTGAGTCTGTAAACAATGCCGTAGTGATGCCAGCCCATGGTCCAGCCAAAAGTATGGAATATGATGCCGTTGCAACTACACACTCCTGGATTCCCAAGAGGAACCGCTCTATTCTCAACACAAGCCAAAGGGGAATTCTTGAGGATGAACAGATGTACCAAAAGTGCTGCAACTTGTTCGAGAAATTTTTCCCTAGTAGTTCATATAGGAGACCGATTGGAATTTCTAGCATGGTGGAGGCCATGGTGTCTAGGGCCCGGATTGATGCCAGAATTGACTTCGAGTCTGGACGGATTAAGAAGGAAGAGTTCTCTGAGATCATGAAGATCTGTTCCACCATTGAAGAACTCAGACGGCAAAAATGATGAATTTGGCTTGTCCTTCATGAAAAAATGCCTTGTTTCTACT
>AB470294 A/pelican/Zambia/01/2006 2006/08/ 2 (PB1)
AGCGAAAGCAGGCAAACCATTTGAATGGATGTCAATCCGACTTTACTTTTCTTAAAAGTGCCAGCGCAAAATGCTATAAGCACTACATTCCCTTACACTGGAGATCCTCCATACAGCCATGGAACAGGAACGGGGTACACCATGGATACAGTCAACAGAACACATCAATACTCAGAGAAGGGGAAGTGGACAACAAACACAGAGACCGGAGCACCTCAACTCAATCCAATTGATGGACCATTACCTGAGGACAACGAGCCAAGCGGATATGCACAAACAGATTGCGTGTTGGAAGCAATGGCTTTCCTTGAAGAATCCCACCCAGGGATCTTTGAAAACTCTTGTCTTGAAACGATGGAAGTTGTTCAGCAAACAAGAGTGGACAAACTAACTCAAGGTCGCCAGACTTATGACTGGACACTGAATAGAAACCAACCAGCTGCAACTGCTTTGGCCAACACTATAGAGGTCTTCAGATCGAACGGTCTGACAGCCAATGAATCGGGGAGACTAATAGATTTCCTCAAGGATGTGATGGAATCAATGGATAAAGAAGAAATGGAAATAACAACACATTTCCAGAGAAAGAGAAGAGTAAGGGACAACATGACCAAGAAGATGGTAACACAAAGGACAATAGGGAAGAAGAAACAGAGGCTGAACAAGAGGAGCTACTTAATAAGAGCGCTTACACTGAACACAATGACAAAAGATGCAGAAAGAGGCAAATTGAAGAGGCGGGCAATTGCAACACCCGGAATGCAGATTAGAGGCTTCGTGTACTTTGTCGAAACACTAGCGAGGAGCATCTGTGAGAAACTTGAGCAATCTGGACTCCCTGTTGGAGGGAATGAGAAGAAGGCTAAATTGGCAAATGTTGTGAGAAAAATGATGACTAACTCACAAGATACAGAGCTCTCCTTTACAATTACTGGAGACAACACCAAATGGAATGAGAATCAAAATCCTCGGATGTTCCTGGCAATGATAACATACATCACGAGAAACCAACCTGAATGGTTTAGAAATGTATTGAGCATTGCCCCCATAATGTTCTCAAACAAAATGGCAAGACTAGGAAAAGGATACATGTTTGAAAGTAAGAGCATGAAACTACGGACACAAGTACCGGCAGAAATGCTTGCAAACATTGACTTGAAATACTTCAACGACTCAACGAGAAAGAAAATCGAGAAAATAAGACCTCTGTTAATTGACGGCACAGCCTCATTGAGTCCTGGAATGATGATGGGCATGTTCAATATGCTGAGCACAGTATTAGGAGTCTCAATCCTGAATCTTGGGCAAAGGAGGTACACCAAAACCACATACTGGTGGGATGGACTCCAATCCTCTGATGATTTCGCTCTCATAGTGAATGCACCGAATCATGAGGGAATACAAGCAGGAGTGGATAGGTTCTATAGGACCTGCAAACTGGTTGGGATCAACATGAGCAAGAAGAAGTCTTACATAAACCGAACAGGAACTTTTGAGTTCACAAGCTTTTTCTACCGCTATGGGTTTGTAGCCAATTTCAGCATGGAGTTACCCAGCTTTGGAGTGTCTGGAATCAATGAATCGGCTGACATGAGCATTGGAGTTACAGTGATAAAGAACAATATGATAAACAATGACCTTGGACCAGCAACAGCCCAGATGGCTCTTCAGCTATTCATCAAGGACTATAGGTACACGTATCGATGCCACAGGGGTGATACACAAATTCAAACGAGGAGATCATTCGAGCTGAAGAAGCTGTGGGATCAGACCCGTTCAAAGGCAGGGCTGTTGGTATCAGATGGAGGACCAAATCTATACAACATTCGGAATCTCCACATCCCAGAGGTCTGCTTGAAATGGGAATTGATGGATGAAGATTACCAGGGCAGGCTGTGTAATCCTCTGAACCCGTTTGTCAGCCATAAGGAAATTGAGTCCGTAAACAATGCTGTGGTAATGCCAGCCCATGGTCCCGCCAAGAGCATGGAATATGATGCTGTTGCAACTACACACTCATGGATTCCTAAGAGGAACCGTTCCATTCTCAATACCAGCCAAAGGGGAATTCTTGAGGATGAGCAAATGTACCAGAAGTGCTGCAGCCTATTCGAGAAATTCTTCCCCAGTAGTTCATACAGGAGGCCAGTTGGGATTTCCAGCATGGTGGAGGCCATGGTGTCTAGGGCCCGAATTGATGCACGCATTGATTTCGAATCTGGAAGGATTAAGAAAGAAGAGTTTGCTGAGATCATGAAGATCTGTTCCACCATTGAAGAGCTCAGACGGCAGAAATAGTGAATTTAGCTTGTCCTTCATGAAAAAATGCCTTGTTTCTACT
>AB490824 A/northern pintail/Akita/714/2006 2006/12/ 2 (PB1)
AGCGAAAGCAGGCAAACCATTTGAATGGATGTCAATCCGACTCTACTTTTCTTAAAAGTGCCGGCGCAAAATGCTATAAGTACTACATTCCCTTACACTGGAGATCCTCCATACAGTCATGGAACAGGAACAGGATACACCATGGACACAGTCAACAGAACACATCAATACTCAGAGAAGGGAAAGTGGACAACAAACACAGAGACCGGAGCACCCCAACTCAACCCAATTGACGGACCATTACCGGAGGACAACGAGCCAAGCGGATATGCACAAACGGATTGCGTGTTGGAAGCAATGGCTTTCCTTGAAGAATCCCACCCAGGGATCTTTGAAAACTCTTGTCTTGAAACGATGGAAGTCGTTCAGCAGACAAGAGTGGACAAACTAACCCAAGGTCGCCAGACTTATGACTGGACACTGAATAGAAATCAACCAGCTGCAACTGCTTTGGCCAACACTATAGAGGTCTTCAGATCGAACGGTCTGACAGCCAATGAGTCGGGGAGACTAATAGATTTCCTCAAGGATGTGATGGAATCAATGGATAAAGAAGAAATGGAAATAACAACACATTTCCAGAGAAAGAGAAGAGTAAGGGACAACATGACCAAGAAGATGGTCACACAAAGAACAATAGGAAAGAAGAAGCAGAGGCTGAACAAGAGGAGCTACTTAATAAGAGCACTGACATTGAACACAATGACCAAAGATGCAGAAAGAGGCAAATTGAAGAGGCGGGCAATTGCAACACCCGGGATGCAGATAAGAGGATTCGTGTACTTTGTCGAAACACTAGCGAGGAGCATCTGTGAGAAACTCGAGCAATCTGGACTCCCAGTTGGAGGGAATGAGAAGAAGGCTAAACTGGCAAATGTCGTGAGAAAAATGATGACTAACTCACAAGATACAGAGCTCTCCTTTACAATTACTGGAGACAACACCAAATGGAATGAGAATCAAAATCCTCGGATGTTTTTGGCAATGATAACATACATCACAAGAAACCAACCTGAATGGTTTAGAAATGTCTTGAGCATTGCCCCTATAATGTTCTCAAACAAAATGGCGAGATTAGGAAAAGGATACATGTTTGAAAGTAAGAGCATGAAGCTAAGGACACAAATACCGGCAGAAATGCTTGCAAACATTGACTTGAAATACTTCAACGAATCAACGAGAAAGAAAATCGAGAAAATAAGACCTCTGCTGATTGATGGCACAGCCTCATTGAGTCCTGGAATGATGATGGGCATGTTCAATATGCTGAGCACTGTATTAGGGGTCTCAATCCTGAATCTTGGACAAAAGAGGTACACCAAAACCACATACTGGTGGGATGGACTCCAATCCTCTGATGACTTCGCTCTCATAGTAAATGCACCGAATCATGAGGGGATACAAGCAGGGGTGGATAGGTTCTATAGGACCTGCAAATTGGTTGGGATCAACATGAGCAAAAAGAAGTCTTACATAAACCGGACAGGAACATTTGAGTTCACAAGCTTTTTCTACCGCTATGGATTTGTAGCTAACTTCAGTATGGAGTTACCCAGCTTTGGAGTGTCTGGAATCAATGAATCGGCTGACATGAGCATTGGAGTTACAGTGATAAAGAACAATATGATAAACAATGACCTTGGACCAGCAACAGCTCAAATGGCTCTTCAGCTATTCATCAAGGACTATAGGTACACGTACCGATGCCACAGGGGTGATACACAAATTCAAACGAGAAGGTCATTCGAGCTGAAGAAGCTGTGGGAGCAGACCCGTTCAAAGGCAGGGCTGTTGGTATCAGATGGAGGACCAAACCTATACAACATTCGGAATCTCCACATCCCAGAGGTCTGCTTGAAGTGGGAACTGATGGATGAAGATTACCAGGGCAGGCTGTGTAATCCTCTGAACCCGTTTGTCAGTCATAAGGAAATTGAGTCTGTAAACAATGCTGTGGTAATGCCAGCCCATGGCCCAGCCAAGAGCATGGAATATGATGCTGTTGCGACTACACATTCATGGATTCCTAAGAGGAACCGCTCCATTCTCAATACCAGCCAAAGGGGAATTCTTGAGGATGAGCAGATGTACCAGAAGTGCTGCAGTCTATTCGAGAAATTCTTCCCCAGTAGTTCATACAGGAGGCCAGTTGGAATTTCTAGCATGGTGGAGGCCATGGTGTCTAGGGCCCGAATTGATGCACGCATTGATTTCGAATCTGGAAGGATTAAGAAAGAAGAGTTTGCTGAGATCATGAAGATCTGTTCCACCATTGAAGAGCTCAGACGGCAAAAATAGTGAATTTAGCTTGTCCTTCATGAAAAAATGCCTTGTTTCTACT
>AB569477 A/duck/Zambia/02/2008 2008/06/ 2 (PB1)
AGCGAAAGCAGGCAAACCATTTGAATGGATGTCAATCCGACTTTACTTTTCTTAAAGGTGCCAGCGCAAAATGCTATAAGCACTACATTCCCTTACACTGGAGATCCTCCATACAGCCATGGGACAGGAACGGGGTACACCATGGATACAGTCAACAGAACACATCAATACTCAGAAAAGGGGAGGTGGACAACAAACACAGAGACAGGAGCACCTCAACTCAATCCAATTGATGGACCATTACCTGAGGACAACGAGCCAAGCGGGTATGCACAAACGGATTGCGTGTTGGAAGCAATGGCTTTCCTTGAGGAATCCCACCCAGGGATCTTTGAAAACTCTTGTCTTGAAACGATGGAAGTTGTTCAGCAAACAAGAGTGGACAAACTAACTCAAGGTCGCCAGACTTATGACTGGACACTGAATAGAAACCAACCAGCTGCAACTGCTTTGGCCAACACTATAGAGGTCTTCAGATCGAACGGTCTGACAGCCAATGAATCGGGGAGGTTAATAGACTTCCTCAAGGATGTGATGGAATCAATGGATAAAGAAGAAATGGAAATAACAACACATTTCCAGAGGAAGAGAAGAGTAAGGGACAACATGACCAAGAAGATGGTAACACAAAGGACGATAGGGAAGAAGAAGCAGAGGCTGAACAAGAGGAGCTACTTAATAAGAGCACTTACACTGAACACAATGACAAAAGATGCAGAAAGAGGCAAATTGAAGAGGCGGGCAATTGCAACACCAGGAATGCAGATTAGAGGATTCGTATACTTTGTCGAGACACTAGCGAGGAGCATCTGTGAGAAACTTGAGCAATCTGGACTCCCTGTTGGAGGGAATGAGAAGAAGGCTAAATTGGCAAATGTTGTGAGAAAAATGATGACTAATTCACAAGATACAGAGCTCTCCTTTACAATTACTGGAGACAACACAAAATGGAATGAGAATCAAAGTCCCCGGATGTTCCTGGCAATGATAACCTACATCACGAGAAACCAACCTGAATGGTTTAGAAATGTATTGAGCATTGCCCCTATAATGTTCTCAAACAAAATGGCAAGACTAGGAAAAGGATACATGTTTGAAAGTAAGAGCATGAAACTACGGACACAAATACCGGCAGAAATGCTTGCAAACATTGACTTGAAATACTTCAATGACTCAACGAGAAAGAAAATCGAGAAAATAAGACCTCTGTTAATTGACGGCACAGCCTCATTGAGTCCTGGAATGATGATGGGCATGTTCAATATGCTGAGCACGGTATTAGGAGTCTCAATCCTAAATCTTGGGCAAAAGAAGTACACCAAAACCACATACTGGTGGGATGGACTCCAATCCTCTGATGATTTCGCTCTCATAGTGAATGCACCGAATCATGAGGGGATACAAGCAGGAGTGGATAGGTTCTATAGGACCTGCAAACTGGTTGGGATCAACATGAGCAAAAAGAAGTCTTACATAAACCGAACAGGAACTTTTGAGTTCACAAGTTTTTTCTACCGCTATGGGTTTGTAGCCAATTTCAGCATGGAGTTACCCAGCTTTGGAGTGTCTGGAATCAATGAATCAGCTGACATGAGCATTGGAGTTACAGTGATAAAGAACAATATGATAAACAATGACCTTGGACCAGCAACAGCCCAGATGGCTCTTCAGCTATTCATCAAGGACTATAGGTACACGTACCGATGCCACAGAGGTGATACACAAATACAAACGAGGAGATCATTCGAGCTGAAGAAGCTGTGGGAGCAGACCCGTTCAAAGGCAGGGCTGTTGGTATCAGATGGAGGACCAAATCTTTACAACATTCGGAATCTCCACATCCCAGAGGTCTGCTTGAAATGGGAATTGATGGATGAAGATTACCAGGGCAGGCTGTGTAATCCTCTGAACCCGTTTGTCAGCCATAAGGAAATTGAGTCCGTAAACAATGCAGTGGTAATGCCAGCCCATGGTCCCGCCAAGAGCATGGAATATGATGCTGTTGCAACTACGCACTCATGGATTCCTAAGAGGAACCGTTCCATTCTCAATACCAGCCAAAGGGGAATTCTTGAGGATGAGCAAATGTACCAGAAGTGCTGCAGCCTATTTGAGAAATTCTTCCCCAGTAGTTCATACAGGAGGCCAGTTGGGATTTCCAGCATGGTGGAGGCCATGGTGTCTAGGGCCCGAATTGATGCACGCATTGATTTCGAATCTGGAAGGATTAAGAAAGAAGAGTTTGCTGAGATCATGAAGATCTGTTCCACCATTGAAGAGCTCAGACGGCAGAAATAGTGAATTTAGCTTGTCCTTCATGAAAAAATGCCTTGTTTCTACT
>AB569493 A/duck/Zambia/04/2008 2008/06/ 2 (PB1)
AGCGAAAGCAGGCAAACCATTTGAATGGATGTCAATCCGACTTTACTTTTCTTAAAAGTGCCAGCGCAAAATGCTATAAGTACTACATTCCCTTACACTGGAGATCCTCCATACAGCCATGGAACAGGAACGGGATACACCATGGACACAGTCAACAGAACACACCAGTACTCAGAGAGGGGAAAGTGGACAACAAACACAGAGACCGGAGCACCCCAACTCAATCCAATTGATGGACCATTACCTGAGGACAACGAGCCAAGCGGATATGCACAAACGGATTGCGTGTTGGAAGCAATGGCTTTCCTTGAAGAATCCCACCCAGGGATCTTTGAAAACTCTTGTCTTGAGACGATGGAAGTCGTTCAGCAAACAAGAGTGGACAAACTAACCCAAGGTCGCCAGACTTATGACTGGACACTGAATAGAAACCAACCAGCTGCAACTGCTTTGGCCAACACTATAGAAGTCTTCAGATCGAACGGTCTGACAGCCAATGAATCGGGAAGACTAATAGATTTCCTCAAGGATGTGATGGAATCAATGGATAAAGAAGAAATGGAAATAACAACACATTTCCAGAGAAAGAGAAGAGTAAGAGACAACATGACCAAGAAGATGGTCACACAAAGAACAATAGGGAAGAAGAAGCAGAGGCTGAACAAGAGGAGCTATTTAATAAGAGCACTGACACTGAACACAATGACAAAAGATGCAGAAAGAGGCAAATTGAAGAGGCGGGCAATTGCAACACCCGGGATGCAGATTAGAGGATTCGTGTACTTTGTCGAAACACTAGCGAGGAGCATCTGTGAGAAACTCGAGCAATCTGGACTCCCTGTTGGAGGGAATGAGAAGAAGGCTAAACTGGCAAATGTTGTGAGAAAAATGATGACTAACTCACAAGATACAGAGCTCTCTTTTACAATTACTGGAGACAACACCAAATGGAATGAGAATCAAAATCCTCGGATGTTTTTGGCAATGATAACATACATCACAAGAAACCAACCTGAATGGTTTAGAAATGTCTTGAGCATTGCCCCTATAATGTTCTCAAACAAAATGGCGAGATTAGGGAAAGGATACATGTTTGAAAGCAAGAGCATGAAGCTACGGACACAAATACCGGCAGAAATGCTTGCAAACATTGACTTGAAATACTTCAACGAATCAACGAGAAAGAAAATCGAGAAAATAAGACCTCTGCTGATTGATGGCACAGCCTCATTGAGTCCTGGAATGATGATGGGTATGTTCAATATGCTGAGCACAGTATTAGGAGTCTCAATCCTGAATCTTGGACAAAAGAGGTACACCAAAACCACATACTGGTGGGATGGACTCCAATCCTCTGATGATTTCGCTCTCATAGTGAATGCACCGAATCATGAGGGGATACAAGCAGGGGTGGATAGGTTCTATAGGACCTGCAAACTGGTTGGGATCAACATGAGCAAAAAGAAATCTTACATAAACCGGACAGGAACATTCGAATTCACAAGCTTTTTCTACCGCTATGGGTTTGTAGCCAACTTCAGTATGGAGTTACCCAGCTTTGGAGTGTCTGGAATCAATGAATCGGCTGACATGAGCATTGGAGTTACAGTGATAAAGAACAACATGATAAACAATGACCTTGGACCAGCAACAGCTCAGATGGCTCTTCAGCTATTCATCAAGGATTATAGGTACACGTACCGATGCCACAGGGGTGATACACAAATCCAAACGAGGAGATCATTCGAGCTGAAGAAGCTGTGGGAGCAGACCCGTTCAAAGGCAGGGCTGTTGGTATCAGATGGAGGGCCAAACCTATACAACATTCGGAATCTCCACATCCCAGAGGTATGTTTGAAGTGGGAACTGATGGATGAAGATTACCAGGGCAGGCTGTGTAATCCTCTGAACCCGTTTGTCAGCCATAAGGAAGTTGAGTCCGTAAACAATGCTGTGGTAATGCCAGCCCATGGCCCAGCCAAGAGCGTGGAATATGATGCTGTTGCGACTACACATTCATGGATTCCTAAGAGGAACCGTTCCATCCTCAACACCAGCCAAAGGGGAATTCTTGAGGATGAGCAGATGTACCAGAAATGTTGCAGTCTATTCGAGAAATTCTTCCCCAGTAGTTCATACAGGAGGCCAGTTGGAATTTCCAGCATGGTGGAGGCCATGGTGTCTAGGGCCCGAATTGATGCACGAATTGATTTCGAATCTGGAAGGATTAAGAAGGAAGAGTTTGCTGAGATCATGAAGATCTGTTCCACCATTGAAGAGCTCAGACGGCAAAAATAGTGAATTTAGCTTGTCCTTCATGAAAAAATGCCTTGTTTCTACT
>AB569501 A/goose/Zambia/05/2008 2008/07/ 2 (PB1)
AGCGAAAGCAGGCAAACCATTTGAATGGATGTCAATCCGACTTTACTTTTCTTAAAAGTGCCAGCGCAAAATGCTATAAGCACTACATTCCCTTACACTGGAGACCCTCCATACAGCCATGGAACAGGAACAGGGTACACCATGGATACAGTCAACAGAACACATCAATACTCAGAGAAGGGGAAGTGGACAACAAACACAGAGACCGGAGCACCTCAACTCAATCCAATTGATGGACCACTACCTGAGGACAACGAGCCAAGCGGATATGCACAAACGGATTGCGTGTTGGAAGCAATGGCTTTCCTTGAGGAATCCCACCCAGGGATCTTTGAAAACTCTTGTCTTGAAACGATGGAAGTCGTTCAGCAAACAAGAGTGGACAAACTAACCCAAGGTCGCCAGACTTATGACTGGACACTGAATAGAAACCAACCAGCTGCAACTGCTTTGGCCAACACTATAGAGGTCTTCAGATCGAATGGTCTGACAGCCAATGAATCGGGGAGACTAATAGATTTTCTCAAAGACGTGATGGAATCAATGGATAAGGAAGAAATGGAAATAACGACACATTTCCAGAGAAAGAGAAGAGTAAGGGACAACATGACCAAGAAGATGGTAACACAAAGGACAATAGGGAAGAAGAAGCAGAGGTTGAACAAGAGGAGCTACTTAATAAGAGCGCTTACACTGAACACGATGACAAAAGATGCAGAAAGAGGCAAATTGAAGAGGCGGGCAATTGCAACACCCGGAATGCAAATTAGAGGATTCGTGTACTTTGTCGAAACACTGGCGAGGAGCATTTGTGAGAAACTTGAGCAATCTGGGCTCCCTGTTGGAGGGAATGAGAAGAAGGCGAAATTGGCAAATGTTGTGAGAAAAATGATGACTAACTCACAAGATACAGAGCTCTCTTTTACAATTACTGGAGACAACACCAAATGGAATGAGAATCAAAATCCTCGGATGTTCCTGGCAATGATAACATACATCACGAGAAACCAACCTGAATGGTTTAGAAATGTATTGAGCATTGCCCCTATAATGTTCTCAAACAAAATGGCGAGACTAGGGAAAGGATACATGTTTGAAAGTAAGAGCATGAAACTACGGACACAAATACCGGCAGAAATGCTTGCAAACATTGACTTGAAATACTTCAACGACTCAACGAAAAAGAAAATCGAGAGAATAAGACCTCTGTTAGTTGACGGCACAGCCTCGTTGAGTCCTGGAATGATGATGGGCATGTTCAATATGCTGAGCACAGTATTAGGAGTCTCAATCCTGAATCTTGGACAAAAGAGGTACACCAAAACCACATACTGGTGGGATGGACTCCAATCCTCTGATGATTTCGCTCTCATAGTGAATGCACCGAATCATGAGGGGATACAAGCAGGAGTGGATAGGTTCTATAGGACCTGCAAACTGGTTGGGATCAACATGAGCAAAAAGAAGTCTTACATAAACCGAACAGGAACTTTTGAGTTCACAAGCTTTTTCTACCGTTATGGGTTTGTAGCCAATTTCAGCATGGAGTTACCCAGCTTTGGAGTGTCCGGAATCAATGAATCGGCTGACATGAGCATTGGAGTTACAGTGATAAAGAACAATATGATAAACAATGACCTTGGACCAGCAACAGCCCAAATGGCTCTTCAGCTATTCATCAAGGACTATAGGTACACGTACCGATGCCACAGGGGTGATACACAAATTCAAACGAGGAGATCATTCGAGCTGAAGAAACTGTGGGAGCAGACCCGTTCAAAGGCAGGGCTGTTGGTATCAGATGGAGGACCAAATCTATACAACATTCGGAATCTCCACATCCCAGAGGTTTGCTTGAAATGGGAATTGATGGACGAAGATTACCAGGGCAGGCTGTGTAATCCTCTGAATCCGTTTGTCAGCCATAAGGAAATTGAATCCGTAAACAATGCTGTGGTAATGCCAGCCCATGGTCCCGCCAAAAGCATGGAATATGATGCTGTTGCAACTACACACTCATGGATTCCTAAGAGGAACCGTTCCATTCTCAATACCAGCCAAAGGGGTATTCTTGAGGATGAGCAAATGTATCAGAAGTGCTGCAGCCTATTCGAGAAATTCTTCCCTAGTAGTTCATACAGGAGGCCAGTTGGAATCTCCAGCATGGTGGAGGCCATGGTGTCTAGGGCCCGAATTGATGCACGCATTGATTTCGAATCTGGAAGGATTAAGAAAGAAGAGTTTGCTGAGATCATGAAGATCTGTTCCACCATTGAAGAGCTCAGACGGCAGAAATAGTGAATTTAGCTTGTCCTTCATGAAAAAATGCCTTGTTTCTACT
>AB569517 A/goose/Zambia/07/2008 2008/09/ 2 (PB1)
AGCGAAAGCAGGCAAACCATTTGAATGGATGTCAATCCGACTTTACTTTTCTTAAAAGTGCCAGCGCAAAATGCTATAAGCACTACATTCCCTTACACTGGAGATCCTCCATACAGCCATGGGACAGGAACGGGATACACCATGGATACAGTCAACAGAACACATCAATACTCAGAGAGGGGGAAATGGACAACAAACACAGAGACAGGAGCACCTCAACTCAATCCAATTGATGGACCATTACCTGAGGACAACGAGCCAAGCGGATATGCACAAACGGATTGCGTGCTGGAAGCAATGGCTTTCCTTGAAGAATCCCACCCAGGGATCTTTGAAAACTCTTGTCTTGAAACGATGGAAGTTGTTCAGCAAACAAGAGTGGACAAACTAACTCAAGGTCGCCAGACTTATGACTGGACACTGAATAGAAACCAACCAGCTGCAACTGCTTTGGCCAACACTATAGAGGTCTTCAGATCGAACGGTCTGACCGCCAATGAATCGGGGAGACTAATAGATTTCCTCAAGGATGTGATGGAATCAATGGATAAAGAAGAAATGGAAATAATAACACATTTCCAGAGAAAGAGAAGAGTAAGAGACAACATGACCAAGAAGATGGTAACGCAAAGGACAATAGGGAAGAAGAAGCAGAGGCTGAACAAGAGGAGCTATTTAATAAGAGCGCTTACACTGAACACAATGACAAAAGATGCAGAAAGAGGCAAATTGAAGAGGCGGGCAATTGCAACACCCGGAATGCAGATTAGAGGATTCGTGTACTTTGTCGAAACACTAGCAAGGAGCATCTGTGAGAAACTTGAGCAATCTGGACTCCCTGTTGGAGGGAATGAAAAGAAGGCTAAATTGGCAAATGTTGTGAGAAAAATGATGACTAACTCACAAGATACAGAGCTCTCCTTTACAATTACTGGAGACAACACCAAATGGAATGAGAATCAAAATCCCCGGATGTTCCTGGCAATGATAACATACATCACGAGAAACCAACCCGAATGGTTTAGAAATGTATTGAGCATTGCCCCTATAATGTTCTCAAACAAAATGGCAAGGCTAGGGAAAGGATACATGTTTGAAAGTAAGAGCATGAAACTACGGACACAAATACCGGCAGAAATGCTTGCAAACATTGACTTGAAATACTTCAACGAATCAACGAGAAAGAAAATCGAGAAAATAAGACCTCTGTTAATTGACGGCACAGCTTCATTGAGTCCTGGAATGATGATGGGCATGTTCAATATGCTGAGCACAGTATTAGGAGTCTCGATCCTAAATCTTGGGCAAAAGAGGTACACCAAAACCACATACTGGTGGGATGGACTCCAATCCTCTGATGATTTCGCTCTCATAGTGAATGCACCGAATCATGAGGGGATACAAGCAGGAGTGGATAGGTTCTATAGGACCTGCAAACTGGTTGGGATCAACATGAGCAAAAAGAAGTCTTACATAAACCGAACAGGAACTTTTGAGTTCACAAGTTTTTTCTACCGCTATGGGTTTGTAGCCAATTTCAGCATGGAATTACCCAGCTTTGGAGTGTCTGGAATCAATGAATCGGCTGACATGAGCATTGGAGTTACAGTGATAAAGAACAATATGATAAACAATGACCTTGGACCAGCAACAGCCCAGATGGCTCTTCAGCTATTCATTAAGGACTATAGGTACACGTACCGATGCCACAGGGGTGATACACAAATTCAAACAAGGAGATCATTCGAGCTGAAGAAGCTGTGGGAGCAGACCCGTTCAAAGGCAGGGCTGCTGGTATCAGATGGAGGACCAAATCTTTACAACATTCGGAATCTCCACATCCCAGAGGTCTGCTTGAAATGGGAATTAATGGATGAAGATTACCAGGGCAGGCTATGTAATCCTCTTAACCCGTTTGTCAGCCATAAGGAAATTGAGTCTGTAAACAATGCTGTGGTAATGCCAGCCCATGGTCCCGCCAAGAGCATGGAATATGATGCTGTTGCAACTACACACTCATGGATTCCTAAGAGGAACCGTTCCATTCTCAATACCAGCCAAAGGGGAATTCTTGAGGATGAGCAAATGTATCAGAAGTGCTGCAGCCTATTCGAGAAATTCTTCCCCAGTAGTTCATACAGGAGGCCAGTTGGGATTTCCAGCATGGTGGAGGCCATGGTGTCTAGGGCCCGAATTGATGCACGCATTGATTTCGAATCTGGAAGGATTAAGAAAGAAGAGTTTGCTGAGATCATGAAGATCTGTTCCACCATTGAAGAGCTCAGACGGCAGAAATAGTGAATTTAGCTTGTCCTTCATGAAAAAATGCCTTGTTTCTACT
>AB569525 A/duck/Zambia/08/2009 2009/08/ 2 (PB1)
AGCGAAAGCAGGCAAACCATTTGAATGGATGTCAATCCGACTTTACTTTTCTTAAAAGTGCCAGCGCAAAATGCTATAAGTACTACATTCCCTTACACTGGAGACCCTCCATACAGCCATGGAACAGGAACGGGATACACCATGGACACAGTCAACAGAACACATCAATACTCAGAGAAGGGAAAGTGGACAACAAACACAGAGACCGGAGCACCCCAACTCAACCCAATTGATGGACCATTACCTGAGGACAACGAGCCAAGCGGATATGCACAAACGGACTGCGTGTTGGAAGCAATGGCTTTCCTTGAAGAATCCCACCCAGGGATCTTTGAAAACTCTTGTCTTGAAACGATGGAAGTCGTTCAGCAAACAAGGGTGGACAAACTAACCCAAGGTCGCCAGACTTATGACTGGACACTGAATAGAAACCAACCAGCTGCAACTGCTTTGGCCAACACTATAGAGGTCTTCAGATCGAACGGTCTGACAGCCAATGAATCGGGGAGACTGATAGATTTCCTCAAGGATGTGATGGAATCAATGGATAAAGAAGAAATGGAAATAACAACACATTTCCAGAGAAAGAGAAGAGTAAGAGACAACATGACCAAGAAGATGGTCACACAAAGAACAATAGGGAAGAAGAAACAGAGGCTGAACAAGAGGAGCTATTTAATAAGAGCACTGACACTGAACACAATGACAAAAGATGCAGAAAGAGGCAAATTGAAGAGGCGGGCAATTGCAACACCCGGGATGCAGATTAGAGGATTCGTGTATTTTGTCGAAACACTAGCGAGGAGCATCTGTGAGAAACTCGAGCAATCTGGACTCCCTGTTGGAGGGAATGAAAAGAAGGCTAAATTAGCAAATGTTGTGAGAAAAATGATGACTAACTCACAAGACACAGAACTCTCTTTTACAATTACTGGAGACAACACCAAATGGAATGAGAATCAAAATCCTCGGATGTTTTTGGCAATGATAACATACATCACAAGGAAACAACCTGAATGGTTTAGAAATGTCTTGAGCATTGCCCCTATAATGTTCTCAAACAAAATGGCGAGATTAGGGAAAGGATACATGTTTGAAAGCAAGAGCATGAAGCTACGGACACAAATACCGGCAGAAATGCTTGCAAACATTGATTTGAAATACTTCAACGAATCAACGAGAAAGAAAATCGAGAAAATAAGACCTCTGCTGATTGATGGCACAGCCTCATTGAGTCCTGGAATGATGATGGGTATGTTCAATATGTTGAGCACAGTATTAGGAGTCTCAATCCTGAATCTTGGACAAAAGAGGTACACCAAAACCACATACTGGTGGGATGGACTCCAATCCTCTGATGATTTCGCCCTCATAGTGAATGCACCGAATCATGAGGGGATACAAGCAGGGGTGGATAGGTTCTATCGGACCTGCAAACTGGTTGGGATCAACATGAGCAAGAAGAAGTCTTACATAAACCGGACAGGAACATTCGAATTCACAAGCTTTTTCTACCGCTATGGGTTTGTAGCCAACTTCAGTATGGAGTTACCCAGCTTTGGAGTGTCTGGAATCAATGAATCGGCTGACATGAGCATTGGAGTTACAGTGATAAAAAACAATATGATAAACAATGACCTTGGACCAGCAACAGCTCAGATGGCTCTTCAGCTATTCATCAAGGATTATAGGTACACATACCGATGCCACAGGGGTGATACACAGATCCAAACGAGGAGATCATTCGAGCTGAAGAAGCTGTGGGAGCAGACCCGTTCAAAGGCAGGGCTGTTGGTATCAGATGGAGGGCCAAACCTATACAACATTCGGAATCTCCACATCCCAGAGGTCTGCTTGAAGTGGGAACTGATGGATGAAGATTACCAGGGCAGGCTGTGTAATCCTCTGAACCCGTTTGTCAGCCATAAGGAGATTGAGTCCGTGAATAATGCTGTGATAATGCCAGCCCATGGCCCAGCCAAGAGCATGGAGTATGATGCTGTTGCGACTACACATTCATGGATTCCTAAGAGAAACCGTTCCATCCTCAATACCAGCCAAAGGGGGATTCTTGAGGATGAGCAGATGTACCAGAAATGTTGCAGTCTATTCGAGAAATTCTTTCCCAGTAGTTCATACAGGAGGCCAGTTGGAATTTCCAGCATGGTGGAGGCCATGGTGTCTAGGGCCCGAATTGATGCACGAATTGATTTCGAATCTGGTAGGATTAAGAAAGAAGAGTTTGCTGAGATCATGAAGATCTGTTCCACCATTGAAGAGCTCAGACGGCAAAAATAGTGAATTTAGCTTGTCCTTCATGAAAAAATGCCTTGTTTCTACT
>AB569565 A/pelican/Zambia/13/2009 2009/11/ 2 (PB1)
AGCGAAAGCAGGCAAACCATTTGAATGGATGTCAATCCGACTTTACTTTTCTTAAAAGTGCCAGCGCAAAATGCTATAAGTACTACATTCCCTTACACTGGAGACCCTCCATACAGCCATGGAACAGGAACGGGGTACACCATGGACACAGTCAACAGAACACATCAATACTCAGAGAGGGGAAAATGGACAACAAACACAGAAACCGGAGCACCCCAACTCAACCCAATTGATGGACCATTACCTGAGGACAATGAGCCAAGCGGATATGCACAAACGGATTGCGTGTTGGAAGCAATGGCTTTTCTTGAAGAGTCCCACCCAGGGATCTTTGAAAACTCTTGCCTTGAAACGATGGAAATCGTTCAGCAAACAAGAGTGGACAAACTAACTCAAGGTCGCCAGACTTATGACTGGACACTGAATAGAAACCAACCAGCTGCAACTGCTCTGGCCAACACTATAGAGGTCTTCAGATCGAACGGTCTGACAGCCAATGAATCAGGGAGACTAATAGATTTCCTCAAGGATGTGATGGAATCAATGGATAAAGAAGAAATGGAAATAACAACACATTTCCAGAGAAAGAGAAGAGTAAGAGACAACATGACCAAGAAGATGGTCACACAAAGAACAATAGGGAAGAAGAAGCAGAGGCTGAACAAGAGGAGCTATTTAATAAGAGCACTTACACTGAACACAATGACAAAAGATGCAGAAAGAGGCAAATTGAAGAGGCGGGCAATTGCAACACCCGGGATGCAAATTAGAGGATTCGTGTACTTTGTCGAAACACTAGCGAGGAGCATCTGTGAGAAACTCGAGCAATCTGGACTCCCTGTTGGAGGGAATGAGAAGAAAGCTAAATTGGCAAATGTTGTGAGAAAAATGATGACTAACTCACAAGATACGGAGCTCTCTTTTACAATTACTGGAGACAACACCAAATGGAATGAGAATCAGAATCCTCGGATGTTTTTGGCAATGATAACATACATCACAAGAAACCAACCTGAATGGTTTAGAAATGTCTTGAGCATTGCCCCTATAATGTTCTCAAACAAAATGGCGAGATTAGGGAAAGGGTACATGTTTGAAAGCAAGAGCATGAAACTACGGACACAAATACCGGCAGAAATGCTTGCAAACATTGACTTGAAATACTTCAACGAATCAACGAGAAAGAAAATCGAGAAAATAAGACCTCTGCTGATTGATGGCACAGCCTCATTGAGTCCTGGAATGATGATGGGTATGTTCAATATGCTGAGCACAGTACTAGGAGTCTCAATCCTGAATCTTGGACAAAAGAGATACACCAAAACCACATACTGGTGGGATGGACTCCAATCCTCCGATGATTTCGCTCTCATAGTGAATGCACCGAATCATGAGGGGATACAAGCAGGGGTGGATAGGTTTTATAGGACATGCAAACTGGTTGGGATCAACATGAGCAAAAAGAAGTCTTACATAAACCGGACAGGAACATTCGAATTCACAAGCTTCTTCTACCGCTATGGGTTTGTGGCCAACTTCAGTATGGAGTTACCCAGCTTTGGAGTGTCTGGAATCAATGAATCGGCTGACATGAGCATTGGAGTTACAGTGATAAAGAACAATATGATAAACAATGACCTTGGACCAGCAACAGCTCAGATGGCTCTTCAGCTATTCATCAAGGATTATAGGTACACGTACCGATGCCATAGGGGGGATACACAAATCCAAACGAGGAGATCATTCGAGCTGAAGAAACTGTGGGAGCAGACCCGTTCAAAGGCAGGGCTGTTGGTATCAGATGGAGGGCCAAATCTATACAACATACGGAATCTCCACATCCCAGAGGTCTGCTTGAAGTGGGAACTGATGGATGAAGATTACCAGGGCAGGCTGTGTAATCCTCTGAACCCGTTTGTCAGCCATAAGGAAATTGAATCCGTAAATAATGCTGTGGTAATGCCAGCCCATGGCCCAGCCAAGAGCATGGAATATGATGCTGTTGCGACCACACATTCATGGATTCCTAAGAGGAACCGTTCCATTCTCAATACCAGCCAAAGGGGAATTCTTGAGGATGAGCAAATGTACCAGAAATGTTGCAGTCTATTCGAGAAATTCTTCCCCAGTAGTTCATACAGGAGGCCTGTTGGAATTTCCAGCATGGTGGAGGCCATGGTGTCTAGGGCCCGAATTGATGCACGAATTGATTTCGAATCTGGAAGGATTAAGAAAGAAGAGTTTGCTGAGATCATGAAGATCTGTTCCACCATTGAAGAGCTCAGACGGCAAAAATAGTGAATTTAGCTTGTCCTTCATGAAAAAATGCCTTGTTTCTACT
>AB571801 A/swine/Chachoengsao/2002 2002// 2 (PB1)
AGCGAAATCAGGCAAACTATTTGAATGGATGTCAACCCGACTCTACTTTTCTTGAAAGTGCCAGCGCAAAATGCTATAAGCACCACATTCCCTTATACTGGAGACCCTCCCTACAGTCATGGAACAGGGACAGGGTACACCATGGACACAGTTAACAGGACACATCAATATTCAGAAAAGGGAAAATGGACAACAAACACAGAAACTGGGGCACCCCAGCTAAACCCGATTGATGGGCCGCTACCTGAGGACAATGAACCAAGCGGATATGCACAGACAGATTGTGTCCTGGAGGCAATGGCTTTCCTTGAAGAATCCCACCCAGGAATATTTGAAAACTCATGTCTTGAGGCGATGGAGGTTGTTCAACAAACAAGAGTGGACAAATTGACCCAAGGTCGTCAGACCTATGACTGGACATTAAACAGAAACCAACCGGCTGCAACTGCTTTAGCCAACACCATAGAGGTCTTCAGGTCGAACAATCTAACAGCTAATGAGTCTGGGAGGCTAATAGATTTCCTTAAGGATGTGATGGAATCAATGGATAAAGAAGAGATGGAAATAACAACACACTTCCAAAGAAAAAGAAGAGTAAGAGACAACATGACCAAGAAAATGGTAACACAAAGGACAATAGGAAGGAAGAAACAAAAACTGAACAAAAGGAGTTATCTAATAAGGGCATTGACATTAAACACAATGACAAAAGATGCAGAAAGAGGCAAGTTGAAAAGGCGTGCAATTGCAACACCAGGGATGCAGATAAGGGGGTTTGTGTACTTCGTAGAAACACTGGCGAGGAGCATCTGTGAGAAACTTGAGCAGTCTGGGCTCCCAGTTGGAGGGAATGAAAAGAAAGCCAAATTGGCAAATGTTGTGAGGAAAATGATGACCAACTCACAAGATACAGAGCTCTCCTTTACTATTACTGGAGACAACACCAAATGGAATGAAAATCAGAACCCTCGGATGTTTCTAGCGATGATAACGTACATCACAAGAAATCAGCCTGAATGGTTCAGGAATGTTTTGAGCATCGCCCCTATAATGTTCTCAAACAAAATGGCAAGGTTAGGGAAAGGATACATGTTCGAAAGCAAGAGCATGAAGCTACGGACACAAATACCAGCAGAAATGCTTGCAAACATTGACTTAAGATACTTCAATGAATCAACGAGGAAGAAAATCGAGAAGATAAGGCCACTCCTAATAGATGGCACGGCCTCATTGAGCCCCGGAATGATGATGGGCATGTTTAACATGCTGAGCACAGTTCTTGGAGTCTCGATCTTGAATCTTGGGCAAAAGAGATACACTAAAACTACATACTGGTGGGATGGACTCCAATCTTCTGATGACTTCGCCCTCATAGTGAATGCACCTAATCATGAGGGAATACAAGCAGGAGTGGATAGGTTTTATAGGACCTGCAAACTGGTTGGAATCAACATGAGCAAAAAGAAATCTTACATAAATAGGACAGGAACGTTTGAATTCACAAGCTTTTTCTACCGCTATGGGTTTGTAGCCAATTTCAGTATGGAGCTACCCAGCTTTGGGGTGTCTGGGGTTAATGAATCAGCTGATATGAGCATCGGAGTGACAGTGATAAAGAACAACATGATAAACAATGATCTTGGACCAGCAACTGCCCAAATGGCTCTTCAGCTATTCATCAAAGACTACAGATACACATACCGGTGTCATAGAGGTGACACGCAAATCCAAACAAGAAGATCATTTGAGCTGAAGAAGCTATGGGAACAGACCCATTCAAAGACAGGACTTCTGGTTTCAGATGGAGGACCAAATCTATACAATATTCGAAACCTCCACATTCCAGAAGTCTGCTTGAAGTGGGAGCTAATGGATGAAGATTATCGGGGTAGATTATGTAATCCTCTTAATCCATTTGTTAGCCACAAGGAAATTGGGTCCGTAAACAGTGCTGTGGTAATGCCAGCTCATGGTCCAGCCAAGAGCATGGAATATGATGCTGTTGCAACTACACACTCTTGGATTCCTAAAAGGAACCGCTCCATTCTCAATACCAGCCAAAGGGGAATTCTTGAGGATGAACAAATGTACCAGAAGTGCTGCAATTTATTCGAGAAATTCTTCCCTAGCAGTTCATACAGGAGGCCAGTTGGAATTTCCAGCATGGTGGAGGCCATGGTATCTAGGGCCAGGATTGATGCACGGATTGATTTCGAGTCTGGAAGGATTAAGAAAGAAGAGTTTACTGAGATCATAAAGATCTGTTCCACCATTGAAGAGATCAGACGGCAGAAATAGTGAATTTAGCTTGTCCTTCATGAAAAAATGCCTTGTTTCTACT
>AB571955 A/swine/Chiba/1/1991 1991// 2 (PB1)
AGCGAAAGCAGGCAAACCATTTGAATGGATGTCAATCCGACTTTGCTTTTCCTGAAAGTACCAGCACAAAATGCTATAAGCACAACGTTCCCTTACACTGGAGACCCCCCTTACAGCCATGGGACAGGAACAGGATACACCATGGACACTGTGAACAGAACACATCAATACTCAGAAAAAGGAAAATGGACAATAAACACTGAAACCGGGGCACCACAACTAAATCCAATTGATGGGCCGCTGCCCGAGGACAATGAACCAACTGGTTACGCCCAGACGGACTGCGTCTTGGAAGCAATGGCGTTCCTCGAGAAATCCCATCCTGGCATTTTTGAAAACTCATGTCTTGAAACAATGGAAGTTATTCAGCAAACACGAGTGGACAAACTAACGCAAGGCCGACAAACCTTCGACTGGACTTTGAATAGAAACCAACCTGCTGCAACAGCATTGGCCAACACAATAGAAGTGTTTAGATTAAACGGCCTAACGGCCAGTGAATCTGGAAGGCTCATAGACTTCCTAAAGGATGTTATGGAGTCAATGGACAAGGAAGAAATGGAAATCGTAACCCACTTCCAGAGAAAAAGGAGGGTGAGGGACAATATGACTAAGAAAATGGTAACGCAAAGAACAATAGGTAAAAAGAAACAGAAATTGAGTAAAAGAAGTTATCTAATTAGAGCATTGACCCTAAATACAATGACAAAAGATGCTGAAAGAGGAAAATTGAAGAGAAGAGCAATTGCCACCCCAGGGATGCAAATACGTGGATTTGTATATTTCGTTGAGACATTAGCGAGAAGTATTTGTGAAAAACTTGAGCAATCAGGACTGCCGGTTGGAGGCAATGAAAAGAAGGCAAAGTTGGCAAATGTTGTACGAAAAATGATGACCAATTCTCAAGATACTGAAGTCTCCTTTACCATCACTGGGGATAATACAAAATGGAATGAAAATCAAAATCCTCGAATGTTTTTAGCTATGATTACATACATAACCAGAAATCAGCCCGAATGGTTCAGAAATGTTCTAAGTGTTGCTCCAATAATGTTCTCGAACAAGATGGCTAGATTGGGTAAAGGCTACATGTTTGAGAGTAAAAACATGAAGCTTAGGACTCAGATACCTGCAGAGATGCTATCAGACATTGACCTGAGGTATTTTAATGATTTAACTAGGAAAAAAATTGAAAAAATCAGACCGCTCCTAATAGAAGGAGCTGCATCCTTAAGCCCTGGAATGATGATGGGTATGTTTAACATGTTAAGCACTGTGTTGGGTGTTTCCATTCTTAATCTTGGACAGAAGAAATACACGAAGACTTCTTATTGGTGGGACGGTCTCCAATCGTCTGATGATTTTGCTCTAATTGTGAACGCACCCAATCATGAAGGGATTCAAGCAGGGGTTGACAGGTTTTATCGAACTTGTAAGCTACTCGGAATTAATATGAGCAAAAAGAAATCTTACATAAATAGGACAGGCACTTTTGAATTCACAAGCTTTTTCTATCGTTATGGATTTGTTGCCAATTTCAGCATGGAGCTTCCTAGTTTTGGAGTATCTGGAATTAATGAGTCTGCAGACATGAGTATTGGAGTCACTGTCATCAAAAACAACATGATAAACAATGATCTTGGACCAGCAACAGCACAAATGGCTCTCCAGTTATTCATCAAGGATTACCGATACACGTATCGCTGTCACAAGGGTGACACTCAAATACAAACTCGAAGGTCATTTGAAATAAGGAAACTGTGGGATCAGACTCGTTCAAAGGCTGGGCTGTTGATTTCCGATGGAGGGCCAAATTTATATAATATTAGGAATCTTCACATACCTGAAGTTTGCTTGAAGTGGGAATTAATGGATAAAGATTACCAGGGGCGATTGTGCAATCCGCTAAACCCATTTGTCAGCCATAAAGAGGTTGAATCAGTGAATAACGCTGTAGTAATGCCATCACATGGTCCGGCCAAAACTATGGAATACGACGCTGTTGCAACAACGCACTCCTGGGTTCCCAAAAGAAATCGATCCATCTTGAACACAAGCCAGAGAGGAATACTTGAAGATGAGCAAATGTACCAAAAGTGCTGCAGTCTATTTGAAAAGTTCTTCCCTAGCAGCTCATATAGGAGACCAGTTGGAATTTCCAGTATGGTGGAGGCCATGGTTTCCAGGGCCCGAATCGATGCACGAATTGATTTTGAATCTGGAAGAATAAAGGAAGAGGATTATGCTGAGATCATGAAGATCTGTTCCACCATTGAAGAACTCAGACGGCAAAAGTAGTGAATTTGGCTTGTCCTTCATGAAAAAATGCCTTGTTTCTACT
>AB573011 A/swine/Chonburi/2002 2002// 2 (PB1)
AGCGAAAGCAGGCAAACCATTTGAATGGATGTCAACCCGACTCTACTTTTCTTGAAAGTGCCAGCGCAAAATGCTATAAGCACCACATTCCCTTATACTGGAGACCCTCCCTACAGTCATGGAACAGGGACAGGGTACACCATGGACACGGTCAACAGGACACATCAATATTCAGAAAGGGGAAAATGGACAACAAACACAGAGACTGGGGCACCCCAGCTAAACCCAATTGATGGGCCACTACCTGAGGACAATGAACCAAGCGGATATGCACAAACAGACTGTGTCCTGGAGGCAATGGCTTTCCTTGAAGAATCCCACCCAGGAATATTTGAAAACTCATGTCTTGAGGCGATGGAGGTTGTTCAACAAACAAGAGTGGATAAATTGACCCAAGGTCGTCAGACCTATGACTGGACATTAAACAGAAACCAACCTGCTGCAACTGCTTTAGCCAACACCATAGAGGTCTTCAGGTCGAACAATCTAACAGCTAATGAGTCTGGGAGGCTAATAGATTTCCTTAAGGATGTGATGGAATCAATGGATAAAGAAGAGATGGAAATAACAACACACTTCCAAAGGAAAAGAAGAGTAAGAGACAACATGACCAAGAAAATGGTAACACAAAGGACAATAGGAAGGAAGAAACAGAAACTGAACAAGAGGAGTTATCTAATAAGGGCATTGACATTAAACACAATGACAAAAGATGCAGAAAGAGGCAAGTTGAAAAGGCGTGCAATTGCAACACCAGGGATGCAGATAAGGGGGTTTGTGTACTTCGTAGAAACACTGGCGAGGAGCATCTGTGAGAAACTTGAGCAGTCTGGGCTCCCAGTTGGAGGAAATGAAAAGAAAGCCAAATTGGCAAATGTTGTGAGGAAAATGATGACCAACTCACAAGATACAGAGCTCTCATTTACCATTACTGGAGACAACACCAAATGGAATGAAAATCAGAACCCTCGGATGTTTCTAGCGATGATAACGTACATCACAAGAAATCAGCCCGAATGGTTCAGGAACGTTTTGAGCATCGCCCCGATAATGTTCTCAAACAAAATGGCAAGATTAGGGAAGGGATACATGTTCGAAAGCAAGAGCATGAAGCTACGGACACAAATACCAGCAGAAATGCTTGCAAACATTGACTTGAGATACTTCAATGAATCAACGAGGAAGAAAATCGAGAAGATAAGGCCACTTCTAATAGATGGCACGGCCTCATTGAGTCCCGGAATGATGATGGGCATGTTTAACATGCTGAGCACAGTTCTTGGAGTCTCGATCTTAAATCTTGGGCAAAAGAGATACACTAAAACCACATACTGGTGGGATGGACTCCAATCTTCTGATGACTTCGCCCTCATAGTGAATGCACCTAATCATGAGGGAATACAAGCAGGAGTGGATAGGTTTTATAGGACCTGCAAACTGGTTGGAATCAACATGAGCAAAAAGAAATCTTACATAAATAGGACAGGAACGTTTGAATTCACAAGCTTTTTCTACCGCTATGGGTTTGTAGCCAATTTCAGTATGGAGCTACCCAGCTTTGGGGTGTCTGGGGTTAATGAATCAGCTGATATGAGCATCGGAGTGACAGTGATAAAGAACAACATGATAAACAATGATCTTGGACCAGCAACTGCCCAAATGGCTCTTCAGCTATTCATCAAAGACTACAGGTACACATACCGGTGTCATAGAGGTGACACGCAAATCCAAACGAGAAGATCATTTGAGCTGAAGAAGCTATGGGAACAGACCCATTCAAAGACAGGACTTCTGGTTTCAGATGGAGGACCAAATCTATACAATATTCGAAACCTCCACATTCCAGAAGTCTGCTTGAAGTGGGAGCTAATGGATGAAGATTATCGGGGTAGATTGTGCAATCCTCTGAATCCATTTGTTAGCCACAAGGAAATTGGGTCCGTAAACAGTGCTGTGGTAATGCCAGCTCATGGTCCAGCCAAGAGCATGGAATATGATGCTGTTGCAACTACACATTCTTGGATTCCTAAAAGGAACCGCTCCATTCTCAATACCAGCCAAAGGGGAATTCTTGAGGATGAACAAATGTACCAGAAGTGCTGCAATCTATTCGAGAAATTCTTCCCTAGCAGTTCATACAGGAGGCCAGTTGGAATTTCCAGCATGGTGGAGGCCATGGTATCTAGGGCCAGGATTGATGCACGGATTGATTTCGAGTCTGGAAGGATTAAGAAAGAAGAGTTTGCTGAGATCATAAAGATCTGTTCCACCATTGAAGAGATCAGACGGCAGAAATAGTGAATTTAGCTTGTCCTTCATGAAAAAATGCCTTGTTTCTACT
>AB573671 A/swine/Obihiro/10/1985 1985// 2 (PB1)
AGCGAAAGCAGGCAAACCATTTGAATGGATGTCAATCCGACTCTACTTTTCCTAAAGGTTCCAGCGCAAAATGCCATAAGCACCACATTCCCTTATACTGGAGATCCTCCATACAGCCATGGAACAGGAACAGGATACACCATGGACACAGTCAACAGAACACATCAATATTCAGAAAAGGGGAAGTGGACAACAAACACAGAAACTGGGGCACCCCAACTCAACCCGATTGATGGACCACTACCTGAGGATAATGAGCCAAGTGGATATGCACAAACAGACTGTGTTCTGGAGGCCATGGCTTTCCTTGAGGAATCCCACCCAGGGATCTTTGAGAACTCGTGCCTTGAAACAATGGAAGTCGTTCAACAAACAAGGGTGGACAAACTGACCCAAGGCCGCCAGACCTATGATTGGACATTAAACAGAAATCAACCGGCAGCAACTGCATTAGCCAACACTATAGAAGTTTTTAGATCGAATGGTCTAACAGCTAATGAGTCAGGAAGGCTAATAGATTTCCTCAAGGATGTGATGGAATCAATGGATAAAGAGGAAATAGAGATAACAACACACTTTCAAAGAAAAAGAAGAGTAAGAGACAACATGACTAAGAAAATGGTCACACAAAGAACAATAGGAAAGAAAAAGCAGAGAGTGAATAAGAGAAGCTATCTAATAAGAGCATTGACATTGAACACGATGACAAAAGATGCAGAAAGAGGTAAATTAAAAAGAAGAGCTATTGCAACACCCGGGATGCAAATCAGAGGGTTCGTGTACTTTGTTGAAACTTTAGCTAGGAGCATTTGCGAAAAGCTTGAACAGTCTGGACTTCCAGTTGGGGGTAATGAAAAGAAGGCCAAACTGGCAAATGTTGTGAGAAAGATGATGACTAATTCACAAGACACAGAGCTTTCCTTCACAATCACTGGAGACAATACTAAATGGAATGAAAATCAAAATCCTCGAATGTTCCTGGCGATGATTACATATATCACAAAAAATCAACCTGAGTGGTTCAGAAACATCCTGAGCATCGCACCCATAATGTTCTCAAACAAAATGGCGAGACTAGGAAAAGGATACATGTTCGAAAGTAAGAGAATGAAGCTCCGAACACAAATACCAGCAGAAATGCTAGCAAGCATTGATCTGAAATATTTCAATGAATCAACAAGAAAGAAAATTGAGAAAATAAGGCCTCTTCTAATAGATGGCACAGCATCATTGAGCCCTGGAATGATGATGGGCATGTTCAACATGCTAAGTACGGTTTTAGGAGTCTCGATACTGAATCTTGGACAAAAGAAATACACCAAAACAACATACTGGTGGGATGGACTCCAATCCTCTGATGATTTTGCCCTCATAGTGAATGCACCAAATCATGAGGGAATACAAGCAGGAGTGGATAGATTCTACAGGACCTGCAAGTTAGTGGGAATCAACATGAGCAAGAAGAAGTCCTATATAAATAAGACAGGGACATTTGAATTCACAAGCTTTTTTTATCGCTATGGATTTGTGGCTAATTTTAGCATGGAGCTGCCCAGTTTTGGAGTGTCTGGGATTAATGAATCAGCTGATATGAGCATTGGAGTAACAGTGATAAAGAACAACATGATAAACAATGACCTTGGACCAGCAACAGCCCAGATGGCTCTTCAATTGTTCATCAAAGACTACCGATATACATATCGGTGCCACAGAGGAGACACACAAATTCAGACGAGAAGATCATTCGAGCTAAAGAAGCTGTGGGAGCAAACCCAATCAAAGGCAGGACTATTGGTTTCAGATGGAGGACCAAACTTATACAATATCCGGAATCTTCACATCCCTGAAGTCTGCTTAAAGTGGGAGCTAATGGATGAGGACTATCAGGGAAGACTTTGTAATCCCCTGAATCCATTTGTCAGCCATAAAGAGATTGAGTCTGTAAACAATGCTGTGGTAATGCCAGCCCATGGTCCAGCCAAGAGCATGGAATATGATGCTGTTGCAACTACACACTCCTGGATTCCCAAGAGGAACCGCTCTATTCTCAACACAAGCCAAAGGGGAATTCTTGAGGATGAACAGATGTACCAGAAGTGCTGCAACTTGTTCGAGAAATTTTTCCCCAGTAGTTCATACAGGAGACCGGTTGGAATTTCCAGCATGGTGGAGGCCATGGTGTCTAGGGCCCGGATTGATGCCAGAATTGACTTCGAGTCTGGACGGATTAAGAAAGAAGAGTTCTCCGAGATCATGAAGATCTGTTCCACCATTGAAGAGCTCAGACGGCAAAAATAATGAATTTAGCTTGTCCTTCATGAAAAAATGCCTTGTTTCTACT
>AB753191 A/Japanese Quail/Vietnam/4/2009 2009/11/ 2 (PB1)
AGCGAAAGCAGGCAAACCATTTGAATGGATGTCAATCCGACTTTACTTTTCTTGAAAGTGCCAGTGCAAAATGCTATAAGTACCACGTTCCCTTATACTGGAGACCCTCCATACAGCCATGGAACAGGAACAGGATACACCATGGACACAGTCAACAGAACACATCAATACTCAGAAAAGGGAAAGTGGACAACGAACACAGAGACTGGAGCACCCCAACTCAATCCGATTGATGGGCCATTGCCTGAGGACAACGAGCCGAGTGGGTATGCACAAACGGACTGTGTATTGGAAGCAATGGCTTTCCTTGAAGAATCTCACCCAGGGATCTTTGAAAACTCGTGTCTCGAAACGATGGAAATTGTTCAGCAAACAAGAGTGGATAAACTGACCCAAGGTCGCCAGACCTATGACTGGACTTTGAATAGAAATCAACCTGCTGCTACTGCATTGGCCAACACTATAGAGGTATTCAGATCGAATGGCCTGACAGCCAATGAATCAGGAAGGTTGATAGATTTCCTCAAGGACGTAATGGAATCGATGGATAAGGAAGAAATGGAGATTACAACACATTTCCAGAGAAAGAGGAGAGTGAGGGACAACATGACCAGGAAAATGGTCACACAGAGAACAATAGGAAAGAAAAAACAAAGACTGAACAAAAGGGGCTACTTAATAAGAGCACTGACATTGAACACAATGACAAAGGATGCTGAAAGAGGCAAGTTGAAAAGGAGGGCAATTGCAACACCCGGGATGCAAATCAGAGGATTCGTGTATTTTGTAGAGACACTAGCGAGGAGCATCTGTGAGAAACTTGAGCAATCCGGGCTCCCTGTCGGAGGGAATGAGAAGAAAGCTAAATTGGCAAATGTTGTGAGAAAGATGATGACCAATTCACAAGATACAGAACTCTCCTTCACAATTACTGGAGACAACACCAAATGGAATGAGAATCAGAACCCTCGGATGTTTCTAGCAATGATAACATACATCACAAGAAACCAACCAGAATGGTTTAGAAATGTCTTAAGCATTGCTCCTATAATGTTCTCAAATAAGATGGCGAGATTGGGGAAAGGATACATGTTCGAAAGTAAGAGCATGAAGTTACGGACACAAATACCAGCGGAAATGCTCGCAACTATTGACCTGAAATACTTCAACAAATCAACAAGAGAGAAAATCGAGAAAATAAGACCTCTACTGATAGATGGCACAGCCTCATTGAGTCCTGGGATGATGATGGGAATGTTCAACATGTTGAGTACAGTTTTAGGAGTCTCAATCCTTAATCTCGGCCAGAAGAAGTACACCAAAACCACATATTGGTGGGACGGACTCCAATCTTCAGATGACTTCGCCCTCATAGTGAATGCACCGAATCATGAGGGAATACAGGCAGGAGTGGATAGGTTCTATAGAACCTGCAAATTAGTTGGGATAAACATGAGCAAGAAGAAATCCTACATAAATCGGACAGGAACATTCGAATTCACAAGCTTTTTCTACCGATATGGATTCGTAGCCAACTTCAGTATGGAGTTGCCCAGTTTTGGAGTGTCTGGGATTAATGAGTCAGCTGACATGAGCATTGGTGTTACAGTAATAAAGAACAATATGATAAACAACGACCTTGGACCGGCAACAGCTCAGATGGCCCTTCAGCTATTTATCAAAGACTACAGGTACACATACCGATGTCACAGGGGTGATACTCAAATTCAAACGAGGAGAGCATTCGAGCTGAAAAAGCTGTGGGAGCAGACCCGTTCGAAGGCAGGATTGTTGGTTTCAGATGGAGGGCCAAACCTGTACAATATCAGGAACCTCCACATTCCAGAGGTCTGCTTGAAATGGGAATTGATGGATGAAGACTACCAAGGCAGGCTGTGTAACCCTCTGAACCCGTTTGTCAGTCATAAGGAAATTGATTCCGTCAACAATGCTGTGGTGATGCCATCTCACGGTCCAGCCAAAAACATAGAGTATGATGCCGTTGCAACTACACATTCATGGATTCCTAAAAGGAATCGCTCCATTCTCAACACCAGCCAAAGGGGGGTTCTTGAGGATGAACAGATGTACCAGAAGTGTTGCAGCCTATTCGAAAAGTTCTTCCCCAGCAGTTCATACCGGAGGCCAGTTGGAATTTCCAGCATGGTGGAGGCCATGGTGTCTAGGGCCCGAATTGATGCACGAATTGACTTCGAGTCTGGAAGGATTAAGAAAGAAGAGTTTGCTGAGATCATGAAGATCTGTTCCACCATTGAAGAACTCAGACGGCAAAAATAGTGAATTTAGCTTGTCCTTCATGAAAAAATGCCTTGTTTCTACT
>AB910569 A/swine/Kagoshima/23/2012 2012/03/ 2 (PB1)
AGCGAAAGCAGGCAAACCATTTGAATGGATGTCAATCCGACTCTACTTTTCCTAAAAATTCCAGCGCAAAATGCCATAAGCACCACATTCCCTTATACTGGAGATCCTCCATATAGCCATGGAACAGGAACAGGATACACCATGGACACAGTAAACAGAACACACCAATACTCAGAAAAGGGAAGGTGGACGACAAACACAGAGACTGGTGCACCCCAGCTCAACCCGATTGATGGACCACTACCTGAGGATAATGAACCAAGTGGGTATGCACAGACAGACTGTGTTCTAGAAGCTATGGCTTTCCTTGAAGAATCACACCCAGGAATATTTGAGAATTCATGCCTTGAAACAATGGAAGTTGTTCAACAAACAAGGGTAGATAAACTAACTCAAGGTCGCCAGACTTATGATTGGACCTTAAACAGAAATCAACCGGCAGCAACTGCATTGGCCAACACCATAGAAGTCTTTAGATCGAATGGCCTAACAGCTAATGAGTCAGGAAGGCTAATAGATTTCTTAAAGGACGTAATGGAATCAATGAACAAGGAGGAAATAGAGATAACAACCCACTTTCAAAGAAAAAGGAGAGTAAGAGACAACATGACCAAGAAGATGGTCACGCAAAGAACAATAGGGAAGAAAAAACAAAGACTGAATAAGAGAGGCTATATAATAAGAGCATTGACATTAAATACGATGACCAAAGATGCAGAGAGAGGCAAGTTAAAAAGAAGGGCTATCGCAACACCTGGGATGCAGATTAGAGGTTTCGTATACTTTGTTGAAACTTTAGCTAGGAGCATTTGCGAAAAGCTTGAACAGTCTGGACTCCCAGTAGGGGGCAATGAAAAGAAGGCCAAACTGGCAAATGTTGTGAGAAAGATGATGACTAATTCACAAGACACAGAGATTTCTTTCACAATCACTGGGGACAACACTAAGTGGAATGAAAATCAAAATCCTCGAATGTTCCTGGCGATGATTACATATATTACCAGAAATCAACCCGAGTGGTTCAGAAACATCCTGAGCATGGCACCCATAATGTTCTCAAACAAAATGGCAAGACTAGGGAAAGGGTACATGTTCGAGAGTAAAAGAATGAAGATTCGAACACAAATACCAGCAGAAATGCTAGCAAGCATTGACATGAAGTACTTCAATGAATCAACAAAGAAGAAAATTGAGAAAATAAGGCCTCTTCTAATAGATGGTACAGCATCACTGAGTCCTGGGATGATGATGGGCATGTTCAACATGCTAAGTACGGTTTTGGGAGTCTCGATACTGAATCTTGGACAAAAGAAATACACCAAGACAGTATACTGGTGGGATGGGCTCCAATCATCCGACGATTTTGCTCTCATAGTGAATGCACCAAACCATGAGGGAATACAAGCAGGAGTGGACAGATTCTACAGGACCTGCAAGTTAGTGGGAATCAACATGAGCAAAAAGAAGTCCTATATAAATAAGACAGGGACATTTGAATTCACAAGCTTTTTTTATCGCTATGGATTTGTGGCTAATTTTAGCATGGAGCTACCCAGCTTTGGAGTGTCTGGAGTAAATGAATCAGCTGACATGAGTATTGGAGTGACAGTGATAAAGAACAACATGATAAACAATGACCTTGGACCTGCAACGGCCCAGATGGCTCTTCAATTGTTCATCAAAGACTACAGATACACATATAGGTGCCATAGGGGAGACACACAAATTCAGACAAGAAGATCATTTGAGTTAAAGAAGCTGTGGGATCAAACCCAATCAAAGGTAGGGCTATTAGTATCAGATGGAGGACCAAACTTATACAATATACGGAATCTTCACATTCCTGAAGTCTGCTTAAAATGGGAGCTAATGGATGATGATTACCGGGGAAGACTTTGTAATCCCCTGAATCCCTTTGTCAGTCATAAAGAGATTGATTCTGTAAACAATGCTGTGGTAATGCCAGCCCATGGTCCAGCCAAAAGCATGGAATATGATGCCGTTGCAACTACACATTCCTGGATTCCCAAGAGGAATCGTTCTATTCTCAACACAAGCCAAAGGGGAATTCTTGAGGATGAACAGATGTACCAGAAGTGCTGCAATCTATTCGAGAAATTTTTCCCTAGCAGTTCATATAGGAGACCGGTTGGAATTTCTAGCATGGTGGAGGCCATGGTGTCTAGGGCCCGGATTGATGCCAGGGTCGACTTCGAGTCTGGACGGATCAAGAAAGAAGAGTTCTCTGAGATCATGAAGATCTGTTCCACCATTGAAGAACTCAGACGGCAAAAATAATGAATTTAACTTGTCCTTCATGAAAAAATGCCTTGTTTCTACT
>AB910577 A/swine/Chiba/30/2012 2012/04/ 2 (PB1)
AGCGAAAGCAGGCAAACCATTTGAATGGATGTCAATCCGACTCTACTTTTCCTAAAAATTCCAGCACAAAATGCCATAAGCACCACATTCCCTTATACTGGAGATCCTCCATACAGCCATGGAACAGGAACAGGATACACCATGGACACAGTAAACAGAACACACCAATACTCAGAAAAGGGAAAGTGGACTACAAACACAGAGACTGGTGCACCCCAGCTCAACCCGATTGATGGACCACTACCTGAGGATAATGAGCCAAGTGGGTATGCACAAACAGACTGTGTTCTAGAGGCTATGGCTTTCCTTGAAGAATCCCACCCAGGAATATTTGAGAATTCATGCCTTGAAACAATGGAAGTTGTTCAACAAACAAGGGTAGATAAACTAACTCAAGGTCGCCAGACTTATGATTGGACATTAAACAGAAATCAACCGGCAGCAACTGCATTGGCCAACACCATAGAAGTCTTTAGATCGAATGGCCTAACAGCTAATGAGTCAGGGAGGCTAATAGATTTCTTAAAGGATGTAATGGAATCAATGAACAAAGAGGAAATAGAGATAACAACCCACTTTCAAAGAAAAAGGAGAGTAAGAGACAACATGACCAAAAGGATGGTCACACAAAGAACAATAGGGAAGAAAAAACAAAGACTGAATAAGAGAGGCTATCTAATAAGAGCACTGACATTAAATACGATGACCAAAGATGCAGAGAGAGGCAAGTTAAAAAGAAGGGCTATTGCAACACCTGGGATGCAGATTAGAGGTTTCGTATACTTTGTTGAAACTTTAGCTAGGAGCATTTGCGAAAAGCTTGAACAGTCTGGGCTCCCAGTAGGGGGCAATGAAAAGAAGGCCAAACTGGCAAATGTTGTGAGAAAGATGATGACTAATTCACAAGACACAGAGATTTCTTTCACAATCACTGGGGACAACACTAAGTGGAATGAAAATCAAAATCCTCGAATGTTCCTGGCGATGATTACATATATCACCAGAAATCAACCCGAGTGGTTCAGAAACATCCTGAGCATGGCACCCATAATGTTCTCAAACAAAATGGCAAGACTAGGGAAAGGGTACATGTTCGAGAGTAAAAGAATGAAGATTCGAACACAAATACCAGCAGAAATGCTAGCAAGCATTGACCTGAAGTACTTCAATGAATCAACAAAGAAAAAAATTGAGAAAATAAGGCCTCTTCTAATAGATGGCACAGCATCACTGAGTCCTGGGATGATGATGGGCATGTTCAACATGCTAAGTACGGTCTTGGGAGTCTCGATACTGAATCTTGGACAAAAGAAATACACCAAGACAATATACTGGTGGGATGGGCTCCAATCATCCGACGATTTTGCTCTCATAGTGAATGCACCAAACCATGAGGGAATACAAGCAGGAGTGGACAGATTCTACAGGACCTGCAAGTTAGTGGGAATCAACATGAGCAAAAAGAAGTCCTATATAAATAAGACAGGGACATTTGAATTCACAAGCTTTTTTTATCGCTATGGGTTTGTGGCTAATTTTAGCATGGAGCTACCCAGCTTTGGAGTGTCTGGAGTAAATGAATCAGCTGACATGAGTATTGGAGTAACAGTGATAAAGAATAACATGATAAACAATGACCTTGGACCTGCAACGGCCCAGATGGCTCTTCAATTGTTCATAAAAGACTACAGATACACATATAGGTGCCATAGGGGAGACACACAAATTCAGACGAGAAGATCATTTGAGTTAAAGAAGCTGTGGGATCAAACCCAATCAAAGGTAGGGCTATTGGTATCAGATGGAGGGCCAAACTTATACAATATACGGAATCTTCACATTCCTGAAGTCTGCTTAAAATGGGAGCTAATGGATGATGATTATCGGGGAAGGCTTTGTAATCCCCTGAATCCCTTTGTCAGTCATAAAGAGATTGATTCTGTAAACAATGCTGTGGTAATGCCAGCCCATGGTCCAGCCAAAAGTATGGAATATGATGCCGTTGCAACTACACATTCCTGGATTCCCAAGAGGAATCGTTCTATTCTCAACACAAGCCAAAGGGGAATTCTTGAGGATGAACAGATGTACCAGAAGTGCTGCAATCTATTCGAGAAATTTTTCCCTAGCAGTTCATATAGGAGACCAGTTGGAATTTCTAGCATGGTGGAGGCCATGGTGTCTAGGGCCCGGATTGATGCCAGGGTCGACTTCGAGTCTGGACGGATCAAGAAAGAAGAGTTCTCTGAGATCATGAAGATCTGTTCCACCATTGAAGAACTCAGACGGCAAAAATAATGAATTTAACTTGTCCTTCATGAAAAAATGCCTTGTTTCTACT
>AB911599 A/swine/Hiroshima/52/2011 2011/11/ 2 (PB1)
AGCGAAAGCAGGCAAACCATTTGAATGGATGTCAATCCGACTCTACTTTTCCTAAAAATTCCAGCGCAAAATGCCATAAGCACCACATTCCCTTATACTGGGGATCCTCCATACAGCCATGGAACAGGAACAGGATACACCATGGACACAGTAAACAGAACACACCAATACTCAGAAAAGGGAAAGTGGACGAAAAACACAGAGACTGGTGCACCCCAGCTCAACCCGATTGATGGACCACTACCTGAGGATAATGAACCAAGTGGGTATGCACAAACAGACTGTGTTCTAGAGGCTATGGCTTTCCTTGAAGAATCCCACCCAGGAATATTTGAGAATTCATGTCTTGAAACAATGGAAGTTGTTCAACAAACAAGGGTAGATAAACTAACTCAAGGTCGCCAGACTTATGATTGGACCTTAAACAGAAATCAACCGGCAGCAACTGCATTGGCCAACACCATAGAAGTTTTTAGATCGAATGGCCTAACAGCTAATGAGTCAGGAAGGCTAATAGATTTCTTAAAGGATGTAATGGAATCAATGAACAGAGAGGAAATAGAGATAACAACCCACTTTCAAAGAAAAAGGAGAGTAAGAGACAACATGACCAAGAAGATGATCACGCAAAGAACAATAGGGAAGAAAAAACAAAGACTGAATAAGAGAGGCTATCTAATAAGAGCACTGACATTAAATACGATGACCAAAGATGCAGAGAGAGGCAAGTTAAAAAGAAGGGCTATCGCAACACCTGGGATGCAGATTAGAGGTTTCGTATACTTTGTTGAAACTTTAGCTAGGAGCATTTGCGAAAAGCTTGAACAGTCTGGTCTCCCAGTAGGGGGCAATGAAAAGAAGGCCAAACTGGCAAATGTTGTGAGAAAGATGATGACTAATTCACAAGACACAGAGATTTCTTTCACAATCACTGGGGACAACACTAAGTGGAATGAAAATCAAAATCCTCGAATGTTCCTGGCGATGATTACATATATCACCAGAAACCAACCCGAGTGGTTCAGAAACATCCTGAGCATGGCACCCATAATGTTCTCAAACAAAATGGCAAGACTAGGGAAAGGGTACATGTTCGAGAGTAAAAGAATGAAGATTCGAACACAAATACCAGCAGAAATGCTAGCAAGCATTGACCTGAAGTACTTCAATGAATCAACAAAGAAGAAGATTGAGAAAATAAGGCCTCTTCTAATAGATGGCACAGCATCACTGAGTCCTGGGATGATGATGGGCATGTTCAACATGCTAAGTACGGTCTTGGGAGTCTCGATACTGAATCTTGGGCAAAAGAAATACACCAAGACAGTATACTGGTGGGATGGGCTCCAATCATCCGACGATTTTGCTCTCATAGTGAATGCACCAAACCATGAGGGAATACAAGCAGGAGTGGACAGATTCTACAGGACCTGCAAGTTAGTGGGAATCAACATGAGCAAAAAGAAGTCCTATATAAATAAGACAGGGACATTTGAATTCACAAGCTTTTTTTATCGCTATGGATTTGTGGCTAATTTTAGCATGGAGCTACCCAGCTTTGGAGTGTCTGGAGTAAATGAATCAGCTGACATGAGTATTGGAGTAACAGTGATAAAGAACAACATGATAAACAATGACCTTGGGCCTGCAACGGCCCAGATGGCTCTTCAATTGTTCATCAAAGACTACAGATACACATATAGGTGCCATAGGGGAGACACACAAATTCAGACGAGAAGATCATTTGAGTTAAAGAAGCTGTGGGACCAAACCCAATCAAAGGTAGGGCTATTAGTATCGGATGGAGGACCAAACTTATACAATATACGGAATCTTCACATTCCTGAAGTCTGCTTAAAATGGGAGCTAATGGATGATGATTATCGGGGAAGACTTTGTAATCCCCTGAATCCCTTTGTCAGTCATAAAGAGATTGATTCTGTAAACAATGCTGTGGTAATGCCAGCCCATGGTCCAGCCAAAAGCATGGAATATGATGCTGTTGCAACTACACATTCCTGGATTCCCAAGAGGAATCGTTCTATTCTCAACACAAGCCAAAGGGGAATTCTTGAGGATGAACAGATGTACCAGAAGTGCTGCAATCTATTCGAGAAATTTTTCCCTAGCAGTTCATATAGGAGACCGGTTGGAATTTCTAGCATGGTGGAGGCCATGGTGTCTAGGGCCCGGATTGATGCCAGGGTCGACTTCGAGTCTGGACGGATCAAGAAAGAAGAGTTCTCTGAGATCATGAGGATCTGTTCCACCATTGAAGAACTCAGACGGCAAAAATAATGAATTTAGCTTGTCCTTCATGAAAAAATGCCTTGTTTCTACT
>AB911615 A/swine/Kagoshima/65/2012 2012/11/ 2 (PB1)
AGCGAAAGCAGGCAAACCATTTGAATGGATGTCAATCCGACTCTACTTTTCCTAAAAATTCCAGCGCAAAATGCCATAAGCACCACATTCCCTTATACTGGAGATCCTCCATACAGCCATGGAACAGGGACAGGATACACCATGGACACAGTAAACAGAACACACCAATACTCAGAAAAGGGAAAGTGGACGACAAACACAGAGACTGGTGCACCCCAGCTCAACCCGATTGATGGACCACTGCCTGAGGATAATGAACCAAGTGGGTATGCACAAACAGACTGTGTTCTAGAGGCTATGGCTTTCCTTGAAGAATCCCACCCAGGAATATTTGAGAACTCATGCCTTGAAACAATGAAAGTTGTCCAACAAACAAGAGTAGATAAACTAACTCAAGGTCGCCAGACTTATGATTGGACATTAAACAGAAATCAACCGGCAGCAACTGCATTGGCCAACACCATAGAAGTCTTTAGATCGAATGGCCTAACAGCTAATGAGTCAGGAAGGCTAATAGATTTCTTAAAGGATGTAATGGAATCAATGAACAAAGAGGAAATAGAGATAACAACCCACTTTCAAAGAAAAAGAAGAGTAAGAGACAACGTGACCAAGAAGATGATCACTCAAAGAACAATAGGGAAGAAAAAACAAAAACTGAATAAGAGAGGCTATCTAATAAGAGCACTGACATTAAATACGATGACCAAAGATGCAGAGAGAGGCAAGTTAAAAAGAAGGGCTATCGCAACACCTGGGATGCAAATTAGAGGTTTCGTGTACTTTGTTGAAACTTTAGCTAGGAGCATTTGCGAAAAGCTTGAACAGTCTGGGCTCCCAGTAGGGGGCAATGAAAAGAAGGCCAAACTAGCAAATGTTGTGAGAAAGATGATGACTAATTCACAAGACACAGAGATTTCTTTCACAATCACTGGGGACAACACTAAGTGGAATGAAAATCAAAATCCTCGAATGTTCCTGGCGATGATTACATATATCACCAGAAATCAACCCGAGTGGTTCAGAAACATCCTGAGCATGGCACCCATAATGTTCTCAAACAAAATGGCAAGACTAGGGAAAGGGTACATGTTCGAGAGTAAAAAAATGAAGATTCGAACACAAATACCAGCAGAAATGCTAGCAAGTATTGACCTGAAGTATTTCAATGAATCAACAAAGAAGAAAATTGAGAAAATAAGGCCTCTTCTAATAGATGGCACAGCATCACTGAGTCCAGGAATGATGATGGGCATGTTCAACATGCTAAGTACGGTCTTGGGAGTCTCGATACTGAATCTTGGACAAAAGAAATACACCAAGACAATATACTGGTGGGATGGGCTCCAATCATCCGACGATTTTGCTCTCATAGTGAATGCACCAAACCATGAGGGAATACAAGCAGGAGTGGACAGATTCTACAGGACCTGCAAGTTAGTGGGAATCAACATGAGCAAAAAGAAGTCCTATATAAATAAGACAGGGACATTTGAATTCACAAGCTTTTTTTATCGCTATGGATTTGTGGCTAATTTTAGCATGGAGCTACCCAGCTTCGGAGTGTCTGGAGTAAATGAATCAGCTGATATGAGTATTGGAGTAACAATGATAAAGAACAACATGATAAACAATGATCTTGGACCTGCAACGGCTCAGATGGCTCTTCAATTATTCATCAAGGACTACAGATACACATATAGGTGCCATAGGGGAGACACACAAATTCAGACGAGAAGATCATTTGAGTTAAAGAAGCTGTGGGATCAAACCCAATCAAAGGTAGGGCTATTAGTATCAGATGGAGGACCAAACTTATACAATATAAGGAATCTTCACATTCCTGAAGTCTGCTTAAAATGGGAGCTAATGGATGATGATTATCGGGGAAGACTTTGTAATCCCCTGAATCCCTTTGTCAGTCATAAAGAGATTGATTCTGTAAACAATGCTGTGGTAATGCCAGCCCATGGTCCAACCAAAAGCATGGAATATGATGCCGTTGCAACTACACATTCCTGGATTCCCAAGAGGAATCGTTCCATTCTCAACACAAGCCAAAGGGGAATTCTTGAGGATGAACAGATGTACCAGAAGTGCTGCAATCTATTCGAGAAATTTTTCCCTAGCAGTTCATATAGGAGACCGGTTGGAATTTCTAGCATGGTTGAGGCCATGGTGTCTAGGGCCCGAATTGATGCCAGGGTCGACTTCGAGTCTGGACGGATCAAGAAAGAAGAGTTCTCTGAGATCATGAAGATCTGTTCCACCATTGAAGAACTCAGACGGCAAAAATGATGAATTTAACTTGTCCTTCATGAAAAAATGCCTTGTTTCTACT
>AB914482 A/swine/Chiba/14/2012 2012/01/ 2 (PB1)
AGCGAAAGCAGGCAAACCATTTGAATGGATGTCAATCCGACTCTACTTTTCCTAAAAATTCCAGCGCAAAATGCCATAAGCACTACATTCCCTTATACTGGAGATCCTCCATACAGCCATGGAACAGGAACAGGATACACCATGGACACAGTAAACAGAACACACCAATACTCAGAGAAGGGAAAGTGGACGACAAACACAGAGACTGGTGCACCCCAGCTCAACCCGATTGATGGACCACTACCTGAGGATAATGAACCAAGTGGGTATGCACAAACAGACTGTGTTCTAGAGGCTATGGCTTTCCTTGAAGAATCCCACCCGGGAATATTTGAGAATTCATGCCTTGAAACAATGGAAGTTGTCCAACAAACAAGAGTAGATAAACTAACTCAAGGTCGCCAGACTTATGATTGGACATTAAACAGAAATCAACCGGCAGCAACTGCATTGGCCAACACCATAGAAGTCTTTAGATCGAATGGCCTAACAGCTAATGAGTCAGGAAGGCTAATAGATTTCTTAAAGGATGTGATGGAATCAATGAACAGAGAGGAAATAGAGATAACAACCCACTTCCAAAGAAAAAGGAGAGTAAGAGACAACATGACCAAGAAGATGGTCACGCACAGAACAATAGGGAAGAAAAAACAAAGACTGAATAAGAGAGGCTATCTAATAAGAGCACTGACATTAAATACGATGACCAAAGATGCAGAAAGGGGCAAGTTAAAAAGAAGGGCTATCGCAACACCTGGGATGCAAATTAGAGGTTTCGTATACTTTGTTGAAACTTTAGCTAGGAGCATTTGCGAAAAGCTTGAACAGTCTGGGCTCCCAGTAGGGGGCAATGAAAAGAAGGCCAAACTGGCAAATGTTGTGAGAAAGATGATGACTAATTCACAAGACACAGAGATTTCTTTCACAATCACTGGGGACAACACTAAGTGGAATGAAAATCAAAATCCTCGAATGTTCCTGGCGATGATTACATATATCACCAGAAATCAACCCGAGTGGTTCAGAAACATCCTGAGCATGGCACCCATAATGTTCTCAAACAAAATGGCAAGACTAGGGAAAGGGTATATGTTCGAGAGTAAAAGAATGAAGATTCGAACACAAATACCAGCAGAAATGCTAGCAAGCATTGACCTGAAGTACTTCAATGAATCAACAAAGAAGAAAATTGAGAAAATAAGGCCTCTTCTAATAGATGGCACAGCATCACTGAGTCCTGGGATGATGATGGGCATGTTCAACATGCTAAGTACGGTCTTGGGAGTCTCGATACTGAATCTTGGACAAAAGAAATACACCAAGACAATATACTGGTGGGATGGGCTCCAATCATCCGACGATTTTGCTCTTATAGTGAATGCACCAAACCATGAGGGAATACAAGCAGGAGTGGACAGATTCTACAGGACCTGCAAGTTAGTGGGAATCAACATGAGCAAAAGGAAGTCCTATATAAATAAGACAGGGACATTTGAATTCACAAGCTTTTTTTATCGCTATGGATTTGTGGCTAATTTTAGCATGGAGCTACCCAGCTTTGGAGTGCCTGGAGTAAATGAATCAGCTGACATGAGTATCGGAGTAACAGTGATAAAGAACAACATGATAAACAATGACCTTGGACCTGCAACGGCCCAGATGGCTCTTCAATTATTCATCAAAGACTACAGATACACATATAGATGCCATAGGGGAGACACACAAATTCAGACGAGAAGATCATTTGAGTTAAAGAAGCTGTGGGATCAAACCCAATCAAAGGTAGGGCTATTAGTATCAGATGGAGGACCAAACTTATACAATATACGGAATCTTCACATTCCTGAAGTCTGCTTAAAATGGGAGCTAATGGATGATGATTATCGGGGAAGACTTTGTAATCCCCTGAATCCCTTTGTCAGTCATAAAGAGATTGATTCTGTAAACAATGCTGTGGTAATGCCAGCCCATGGTCCAACCAAAAGCATGGAATATGATGCCGTTGCAACTACACATTCCTGGATTCCCAAGAGGAATCGTTCTATTCTCAACACAAGCCAAAGGGGAATTCTTGAGGATGAACAGATGTACCAGAAGTGCTGCAATCTATTCGAGAAATTTTTCCCTAGCAGTTCATACAGGAGACCGGTCGGAATTTCTAGCATGGTGGAGGCCATGGTGTCTAGGGCCCGGATTGATGCCAGGGTCGACTTCGAGTCTGGAAGGATCAAGAAAGAAGAGTTCTCTGAGATCATGAAGATCTGTTCCACCATTGAAGAACTCAGACGGCAAAAATAATGAATTTAACTTGTCCTTCGTGAAAAAATGCCTTGTTTCTACT
>AB914490 A/swine/Chiba/107/2012 2012/08/ 2 (PB1)
AGCGAAAGCAGGCAAACCATTTGAATGGATGTCAATCCGACTCTACTTTTCCTGAAAATTCCAGCACAAAATGCCATAAGCATCACATTCCCTTATACTGGAGATCCTCCATACAGCCATGGAACAGGAACAGGATACACCATGGACACAGTAAACAGAACACACCAATACTCAGAAAAGGGAAAGTGGACGACAAACACAGAAACTGGTGCACCCCAGCTCAACCCGATTGATGGACCACTACCTGAGGATAATGAACCAAGTGGGTATGCACAAACAGACTGCGTTCTAGAGGCTATGGCTTTCCTTGAAGAATCCCACCCAGGAATATTTGAAAATTCATGCCTTGAAACAATGGAAGTTGTTCAGCAAACAAGGGTAGATAAACTAACTCAAGGTCGCCAGACTTATGATTGGACATTAAACAGAAATCAACCGGCAGCAACTGCATTGGCCAACACCATAGAAGTCTTTAGATCGAATGGCCTAACAGCTAATGAGTCAGGAAGGCTAATAGATTTTTTAAAGGATGTAATGGAATCAACGAACAAGGAGGAAATAGAGATAACAACCCACTTTCAAAGAAAAAGAAGAGTAAGAGACAACATGACCAAGAAGATGGTCACACAAAGAACAATAGGGAAGAAAAAACAAAAACTGAATAAGAGAGGCTATCTAATAAGAGCACTGACATTAAATACGATGACCAAAGATGCAGAGAGAGGCAAGTTAAGAAGAAGGGCTATCGCAACACCTGGGATGCAGATTAGAGGGTTCGTATACTTTGTTGAAACTTTAGCTAGGAGCATTTGCGAAAAGCTTGAACAGTCTGGGCTCCCAGTAGGGGGCAATGAAAAGAAGGCCAAACTGGCAAATGTTGTGAGAAAGATGATGACTAATTCACAAGACACAGAGATTTCTTTCACAATCACTGGGGACAACACTAAGTGGAATGAAAATCAAAATCCTCGAATTTTCCTGGCGATGATTACATATATCACCAGAAATCAACCCGAGTGGTTCAGGAACATCCTGAGCATGGCACCCATAATGTTCTCAAACAAAATGGCAAGACTAGGGAAAGGGTACATGTTCGAGAGTAAAAGAATGAAGATTCGAACACAAATACCAGCAGAAATGCTAGCAAGCATTGACCTGAAGTACTTCAATGAATCAACAAAGAAAAAAATTGAGAAAATAAGGCCTCTTCTAATAGACGGCACAGCATCACTGAGTCCTGGGATGATGATGGGCATGTTCAACATGCTAAGTACGGTCTTGGGAGTCTCGATACTGAATCTTGGACAAAAGAAATATACCAAGACAATATATTGGTGGGATGGGCTCCAATCATCCGACGATTTTGCTCTCATAGTGAATGCACCAAACCATGAGGGAATACAAGCTGGAGTGGACAGATTCTACAGGACCTGCAAGTTAGTGGGAATCAACATGAGCAAAAAGAAGTCCTATATAAATAAGACAGGGACATTTGAATTCACAAGCTTTTTTTATCGCTATGGATTTGTGGCTAATTTTAGCATGGAGCTACCCAGCTTTGGAGTGTCTGGAGTAAATGAATCAGCTGACATGAGTATTGGAGTAACAGTGATAAAGAACAACATGATAAACAATGACCTTGGACCTGCAACGGCCCAGATGGCTCTTCAATTGTTCATAAAAGACTACAGATACACATATAGATGCCATAGGGGAGACACACAAATTCAGACGAGAAGATCATTTGAGTTAAAGAAGCTGTGGGATCAAACCCAATCAAAGGTAGGGCTATTAGTATCAGATGGAGGACCAAACTTATACAATATACGGAATCTTCACATTCCTGAAGTCTGCTTAAAATGGGAGCTAATGGATGATGATTATCGGGGAAGACTTTGTAATCCCCTGAATCCCTTTGTCAGTCATAAAGAGATTGATTCTGTAAACAATGCTGTGGTAATGCCAGTCCATGGTCCAGCCAAAAGCATGGAATATGATGCCGTTGCAACTACACATTCCTGGATTCCCAAGAGGAACCGTTCTATTCTCAACACAAGCCAAAGGGGAATTCTTGAGGATGAACAGATGTACCAGAAGTGCTGCAATCTATTCGAGAAATTTTTCCCTAGCAGTTCATATAGGAGACCGGTTGGAATTTCTAGCATGGTGGAGGCCATGGTGTCTAGGGCCCGGATTGATGCCAGGGTCGATTTCGAGTCTGGACGGATCAAGAAAGAAGAGTTCTCTGAGATCATGAAGATCTGTTCCACCATTGAAGAACTCAGACGGCAAAAATAATGAATTTAACTTGTCCTTCATGAAAAAATGCCTTGTTTCTACT
>AB914498 A/swine/Chiba/119/2012 2012/10/ 2 (PB1)
AGCGAAAGCAGGCAAACCATTTGAATGGATGTCAATCCGACTCTACTTTTCTTAAAAATTCCAGCGCAAAATGCCATAAGCACCACATTCCCTTATACTGGAGATCCTCCATACAGCCATGGAACAGGAACAGGATATACCATGGACACAGTAAACAGAACACACCAATACTCAGAAAAGGGAAAGTGGACGACAAACACAGAGACTGGTGCACCCCAGCTCAACCCGATTGATGGACCACTACCTGCAGATAATGAACCAAGTGGGTATGCACAAACAGACTGTGTTCTAGAGGCTATGGCTTTCCTTGAAGAATCCCACCCAGGAATATTTGAGAATTCATGCCTTGAAACAATGGAAGTTGTTCAACAAACAAGGGTAGATAAACTAACTCAAGGTCGCCAGACTTATGATTGGACATTAAACAGAAATCAACCGGCAGCAACTGCATTGGCCAACACTATAGAAGTCTTTAGATCGAATGGCCTAACAGCTAATGAGTCAGGAAGACTAATAGATTTCTTAAAAGATGTAATGGAATCAATGAACAAAGAGGAAATAGAGATAACAACCCACTTTCAAAGAAAAAGGAGAATAAGAGACAACATGACCAAGAAGATGGTCACGCAAAGAACAATAGGGAAGAAAAAACAAAGACTGAATAAGAGAGGCTATCTAATAAGAGCACTGACATTAAATACGATGACAAAAGATGCAGAGAGAGGCAAGTTAAAAAGAAGGGCTATCGCAACACCTGGGATGCAAATTAGAGGTTTCGTATACTTTGTTGAAACTTTAGCTAGGAGCATTTGCGAAAAGCTTGAACAGTCTGGGCTCCCAGTAGGGGGCAATGAAAAGAAGGCCAAACTGGCAAATGTTGTGAGAAAGATGATGACTAATTCACAAGACACAGAGATTTCTTTCACAATCACTGGGGACAACACTAAGTGGAATGAAAATCAAAATCCTCGAATGTTCCTGGCGATGATTACATATATCACCAGAAACCAACCCGAGTGGTTCAGAAACATCCTGAGCATGGCACCCATAATGTTCTCAAACAAAATGGCAAGACTAGGGAAAGGGTACATGTTCGAGAGTAAAAGAATGAAGATTCGAACACAAATATCAGCAGAAATGCTAGCAAGCATTGACCTGAAGTACTTCAATGAATCAACAAAGAAGAAAATTGAGAAAATAAGGCCTCTTCTAATAGATGGCACAGCATCACTGAGTCCTGGGATGATGATGGGCATGTTCAACATGCTAAGCACGGTCTTGGGAGTCTCGATACTGAATCTTGGACAAAAGAAATACACCAAAACAGTATACTGGTGGGATGGGCTCCAATCATCAGACGATTTTGCTCTCATAGTAAATGCACCAAACCATGAGGGGATACAAGCAGGAGTGGACAGATTCTACAGGACCTGCAAGTTAGTGGGAATCAACATGAGCAAAAAGAAGTCCTATATAAATAAGACAGGGACATTTGAATTCACAAGCTTTTTTTATCGCTATGGATTTGTGGCTAATTTTAGCATGGAGCTACCCAGCTTTGGAGTGTCTGGAGTAAATGAATCAGCTGACATGAGTATTGGAGTAACAGTGATAAAGAACAACATGATAAACAATGACCTTGGACCTGCAACAGCCCAGATGGCTCTTCAATTGTTCATCAAAGACTACAGATACACATATAGGTGCCATAGGGGAGACACACAAATTCAGACGAGAAGATCATTTGAGTTAAAGAAGCTGTGGGATCAAACCCAATCAAAGGTAGGGCTATTAGTATCAGATGGAGGACCAAACTTATACAATATACGGAATCTTCACATTCCTGAAGTCTGCTTAAAATGGGAGCTAATGGATGATGATTATCGGGGAAGACTTTGTAATCCCATGAATCCCTTTGTCAGTCATAAAGAGATTGATTCTGTAAACAATGCTGTGGTAATGCCATCCCATGGTCCAGCCAAAAGCATGGAATATGATGCCGTTGCAACTACACATTCCTGGATTCCCAAGAGGAATCGTTCTATTCTCAACACAAGCCAAAGGGGAATTCTTGAGGATGAACAGATGTACCAGAAGTGCTGCAATCTATTCGAGAAATTTTTCCCTAGCAGTTCATATAGGAGACCGGTTGGAATTTCTAGCATGGTGGAGGCCATGGTGTCTAGGGCCCGGATTGATGCCAGGGTCGACTTCGAGTCTGGACGGATCAAGAAAGAAGAGTTCTCTGAGATCATGAAGATCTGTTCCACCATTGAAGAACTCAGACGGCAAAAATAATGAATTTAACTTGTCCTTCATGAAAAAATGCCTTGTTTCTACT
>AB914506 A/swine/Tochigi/14/2013 2013/02/ 2 (PB1)
AGCGAAAGCAGGCAAACCATTTGAATGGATGTCAATCCGACTCTACTTTTCCTAAAAATTCCAGCGCAAAATGCCATAAGTACCACATTCCCTTATACTGGAGATCCTCCATACAGCCATGGAACAGGAACAGGATACACCATGGACACAGTAAACAGAACACACCAATACTCAGAAAAGGGAAAGTGGACGACAAACACAGAGACTGGTGCACCCCAGCTCAACCCGATTGATGGACCACTACCTGAGGATAATGAACCAAGTGGGTATGCACAAACAGACTGTGTTCTAGAGGCTATGGCTTTCCTTGAAGAATCCCACCCAGGAATATTTGAGAATTCATGCCTTGAAACAATGGAAGTTGTTCAACAAACAAGGGTAGATAAACTAACTCAAGGTCGCCAAACTTATGATTGGACATTAAACAGAAATCAACCGGCAGCAACTGCATTGGCCAACACCATAGAAGTCTTTAGATCGAATGGCCTAACAGCTAATGAGTCAGGAAGGCTAATAGATTTCTTAAAGGATGTAATGGAATCAATGAACAAAGAGGAAATAGAGATAACAACCCACTTTCAAAGAAAAAGGAGAGTAAGAGACAACATGACCAAGAAGATGGTCACGCAAAGAACAATAGGGAAGAAAAAACAAAGACTGAATAAGCGAGGCTATCTAATAAGAGCACTGACATTAAATACGATGACCAAAGATGCAGAGAGAGGCAAGTTAAAAAGAAGGGCTATTGCAACACCTGGGATGCAGATTAGAGGTTTCGTATACTTTGTTGAAACCTTAGCTAGGAGCATTTGCGAAAAGCTTGAACAGTCTGGGCTCCCAGTAGGGGGCAATGAAAAGAAGGCCAAGCTGGCAAATGTTGTGAGAAAAATGATGACTAATTCACAAGACACAGAGATTTCTTTCACAATCACTGGGGACAACACTAAGTGGAATGAAAATCAAAATCCCCGAATGTTCCTGGCGATGATTACATATATCACCAGAAATCAACCCGAGTGGTTCAGAAACATCCTGAGCATGGCACCCATAATGTTCTCAAACAAAATGGCAAGACTAGGGAAAGGGTACATGTTCGAGAGTAAAAGAATGAAGATTCGAACACAAATACCAGCAGAAATGCTAGCAAGCATTGACCTGAAGTACTTCAATGAATCAACAAAGAAGAAAATTGAGAAAATAAGGCCTCTTCTAATAGATGGCACAGCATCACTGAGTCCTGGGATGATGATGGGCATGTTCAACATGCTAAGTACGGTCTTGGGAGTCTCGATACTGAATCTTGGACAAAAGAAATACACCAAGACAGTATACTGGTGGGATGGGCTCCAATCATCCGACGATTTTGCTCTCATAGTGAATGCACCAAACCATGAGGGAATACAAGCAGGAGTGGACAGATTCTACAGGACTTGCAAGTTAGTGGGAATCAACATGAGCAAAAAGAAGTCCTATATAAATAAGACAGGGACATTTGAATTTACAAGCTTTTTTTATCGCTATGGATTTGTGGCTAATTTTAGCATGGAGCTACCCAGCTTTGGAGTGTCTGGAGTAAATGAATCAGCTGACATGAGTATTGGAGTAACAGTAATAAAAAACAACATGATAAACAGTGACCTTGGACCTGCAACGGCCCAGATGGCTCTTCAATTGTTCATAAAAGACTACAGATACACATATAGGTGCCATAGGGGAGACACACAAATTCAGACGAGAAGATCATTTGAGTTAAAGAAGCTGTGGGATCAAACCCAATCAAAGGTAGGGCTATTAGTATCGGATGGAGGACCAAACTTATACAATATACGGAATCTTCACATTCCTGAAGTCTGCTTAAAATGGGAGCTAATGGATGATGATTATCGGGGAAGACTTTGTAATCCCCTGAACCCCTTTGTCAGTCATAAAGATGTTGATTCTGTAAACAATGCTGTGGTAATGCCAGCCCATGGTCCAGCCAAAAGCATGGAATATGATGCCGTTGCAACTACACACTCCTGGATTCCCAAAAGGAATCGTTCTATTCTCAACACAAGCCAAAGGGGAATTCTTGAGGATGAACAGATGTATCAGAAGTGCTGCAATCTATTCGAGAAATTTTTCCCTAGCAGTTCATATAGGAGACCGGTTGGAATTTCTAGCATGGTGGAGGCCATGGTGTCTAGGGCCCGGATTGATGCCAGGGTCGACTTCGAATCTGGACGGATCAAGAAAGAAGAATTCTCTGAGATCATGAAGATCTGTTCCACCATTGAAGAACTCAGACGGCAAAAATAATGAATTTAGCTTGTCCTTCATGAAAAAATGCCTTGTTTCTACT
>AB979453 A/muscovy duck/Vietnam/LBM631/2014 2014/04/15 2 (PB1)
AGCGAAAGCAGGCAAACCATTTGAATGGATGTCAACCCGACCTTACTTTTCTTGAAAGTGCCAGTGCAAAATGCTATAAGTACCACATTCCCTTATACTGGAGACCCTCCATACAGCCATGGAACAGGAACAGGGTACACCATGGACACAGTCAACAGAACACACCAATATTCAGAAAAGGGGGAGTGGACAACAAACACAGAGACCGGGGCACCCCAACTCAACCCGATTGATGGACCATTACCTGAGGATAACGAGCCCAGTGGGTATGCGCAAACAGATTGTGTGTTAGAAGCAATGGCTTTCCTTGAAGAATCCCACCCAGGAATCTTTGAAAATTCGTGCCTTGAAACGATGGAAATTGTCCAACAAACAAGAGTGGACAAACTGACCCAAGGTCGCCAGACTTATGACTGGACATTGAATAGAAACCAACCGGCTGCAACTGCTTTGGCCAACACTATAGAAATCTTCAGATCAAACGGTCTGACAGCAAATGAATCGGGACGCCTAATAGATTTCCTTAAGGATGTGATGGAATCAATGGATAAGGAAGAAATGGAGATAACAACACATTTCCAGAGAAAGAGAAGAGTAAGGGACAACATGACCAAGAAGATGGTAACGCAAAGAACAATCGGGAAGAAAAAACAAAGGCTGAACAAAAGGAGCTACCTGATAAGAGCGCTGACACTGAACACAATGACCAAGGATGCAGAAAGAGGCAAATTGAAGAGGCGTGCAATTGCAACACCCGGAATGCAAATCAGAGGATTCGTGTACTTCGTTGAAACACTAGCGAGGAGTATCTGTGAGAAACTTGAGCAATCTGGACTTCCAGTCGGAGGGAATGAGAAGAAAGCTAAACTGGCAAACGTCGTGAGGAAGATGATGACCAACTCACAGGATACTGAACTCTCCTTTACAATTACTGGGGATAATACAAAATGGAATGAGAATCAAAATCCTAGGATGTTTCTGGCAATGATAACGTACATCACAAGGAACCAGCCAGAATGGTTTCGAAATGTTCTAAGCGTTGCCCCTATAATGTTTTCAAACAAAATGGCGAGGCTAGGGAAAGGATACATGTTCGAAAGTAAGAGCATGAAGTTACGAACACAAATACCAGCAGAAATGCTTGCAAACATTGACCTTAAATACTTCAATGAATCAACAAAAAAGAAAATTGAGAAGATAAGACCTCTATTAATAGATGGTACAGCCTCATTGAGCCCTGGAATGATGATGGGCATGTTCAACATGCTGAGTACAGTCCTAGGAGTTTCAATCCTAAATCTTGGACAGAAAAGATACACCAAAACCACATATTGGTGGGACGGGCTCCAATCCTCTGATGATTTCGCTCTCATTGTAAATGCCCCGAATCATGAAGGAATACAAGCAGGGGTGGATAGGTTTTATAGAACTTGTAAACTAGTTGGGATCAACATGAGCAAGAAGAAGTCTTACATAAATCGGACAGGGACATTTGAATTCACGAGCTTTTTCTACCGCTATGGATTCGTAGCCAATTTCAGTATGGAGCTGCCCAGTTTTGGAGTGTCTGGAATTAATGAGTCGGCCGACATGAGCATTGGTGTTACAGTGATAAAGAACAATATGATAAACAACGACCTTGGGCCAGCAACAGCTCAGATGGCTCTTCAGCTGTTCATCAAGGACTACAGATACACATACCGATGCCACAGGGGAGATACGCAAATCCAAACGAGGAGATCATTCGAGCTGAAGAAGCTATGGGAACAAACCCGTTCAAAGGCAGGACTATTGGTTTCAGATGGAGGACCAAATCTATACAATATCCGAAATCTCCATATTCCTGAGGTCTGCTTGAAATGGGAATTGATGGATGAAGACTACCAGGGTAGACTGTGCAATCCTCTGAATCCATTCGTCAGCCATAAGGAAATTGAATCTGTCAACAATGCTATAGTAATGCCAGCTCATGGCCCGGCCAAGAGTATGGAATATGATGCCGTAGCAACCACACATTCATGGATTCCTAAAAGGAATCGCTCCATTCTCAACACAAGTCAAAGGGGAATTCTTGAGGATGAACAGATGTACCAAAAGTGCTGCAATCTATTCGAGAAATTCTTTCCCAGTAGTTCGTATCGGAGACCAGTTGGAATTTCCAGTATGGTGGAAGCCATGGTTTCTCGGGCTAGAATTGACGCACGAATTGATTTCGAGTCTGGAAGGATTAAGAAAGAAGAGTTTGCTGAGATCATGAAGATCTGTTCCACCATTGAAGAGCTCAGACGGCAAAAATAGTGAATTTGGCTTGTCCTTCGTGAAAAAATGCCTTGTTTCTACT
>AF036362 A/Hong Kong/156/97 1997// 2 (PB1)
AGCAAAAGCAGGCAAACCATTTGAATGGATGTCAATCCGACTTTACTTTTCTTAAAAGTGCCAGCGCAAAATGCCATAAGTACCACATTCCCTTATACTGGAGATCCCCCATACAGCCATGGAACAGGAACAGGATACACCATGGACACAGTCAACAGAACACATCAATATTCAGAAAAAGGGAGGTGGACAACAAACACAGAGACCGGAGCACCCCAACTCAACCCTATTGATGGACCATTACCTGAAGATAACGAGCCGAGCGGGTATGCACAAACAGATTGTGTATTGGAAGCAATGGCTTTCCTTGAAGAATCCCACCCAGGACTCTTTGAAAACTCGTGTCTTGAAACGATGGAAGTTGTCCAGCAAACGAGAATGGATAAGCTGACCCAAGGTCGCCAGACCTATGACTGGACATTGAACAGAAACCAGCCGGCTGCAACTGCTTTGGCCAACACCATAGAAGTATTCAGATCGAACGGTCTAACAGCCAATGAGTCAGGAAGGCTAATAGATTTCCTCAAGGACGTAATGGAATCAATGGATAAGGAAGAAATGGAGATAACAACACATTTCCAGAGAAAGAGAAGAGTGAGGGACAACATGACCAAGAAAATGGTCACACAAAGAACAATAGGGAAAAAGAAGCAAAGGCTGACAAAAAAGAGCTACCTAATAAGAGCACTGACACTGAACACAATGACAAAAGATGCTGAAAGGGGAAAATTGAAAAGGCGAGCGATTGCAACACCCGGAATGCAAATCAGAGGATTCGTGCACTTTGTCGAAGCACTAGCAAGGAGCATCTGTGAAAAACTTGAGCAATCTGGACTCCCCGTCGGAGGGAATGAGAAGAAGGCTAAATTGGCAAATGTTGTGAGAAAGATGATGACTAACTCACAAGATACAGAGCTCTCTTTTACAGTTACCGGAGACAACACCAAATGGAATGAGAATCAGAATCCTCGAATATTTCTAGCAATGATAACATACATCACAAGGAACCAACCTGAATGGTTTAGAAATGTCTTGAGCATTGCCCCTATAATGTTCTCAAATAAGATGGCGAGGTTAGGGAAAGGATACATGTTCGAGAGTAAGAGCATGAAGCTACGGACACAAATACCAGCAGAAATGCTTGCAAACATTGACTTGAAATACTTCAACGAATCAACGAGAAAGAAAATTGAGAAAATAAGACCTCTACTAGTAGAGGGCACAGCCTCATTGAGTCCAGGGATGATGATGGGCATGTTTAATATGCTAAGTACGGTCTTAGGAGTCTCAATCTTAAATCTTGGGCAGAAGAGGTACACCAAAACCACATACTGGTGGGATGGGCTCCAATCCTCTGATGATTTCGCTCTCATAGTGAATGCACCAAATCATGAGGGAATACAAGCAGGAGTGGATAGATTCTATAGGACTTGCAAACTAGTTGGAATCAACATGAGCAAAAAGAAGTCTTACATAAATCGGACAGGAACATTTGAGTTCACAAGCTTTTTCTACCGCTATGGGTTTGTAGCCAACTTCAGCATGGAGCTGCCCAGCTTTGGAGTTTCCGGAATTAATGAATCGGCTGACATGAGCATTGGAGTTACAGTGATAAAGAATAATATGATAAACAACGACCTTGGACCAGCAACAGCTCAGATGGCTCTTCAGCTGTTCATTAAGGACTACAGATACACCTACCGATGCCACAGAGGTGATACACAAATTCAAACTAGAAGATCATTTGAATTGAAGAAGCTGTGGGAGCAGACCCGCTCAAAGGCAGGACTGTTGGTTTCAGATGGAGGGCCGAATTTATACAACATCCGGAATCTTCACATTCCAGAAGTTGGCTTGAAGTGGGAGTTGATGGATGAAGATTATCAGGGAAGACTGTGTAACCCTCTGAACCCGTTTGTCAGTCATAAGGAAGTTGAATCCGTCAACAATGCTGTGGTAATGCCAGCCCATGGTCCAGCCAAGAGCATGGAATATGATGCCGTTGCAACTACACATTCATGGATTCCCAAGAGAAACCGCTCCATTCTCAACACTAGCCAAAGGGGAATTCTTGAGGATGAACAAATGTACCAGAAGTGCTGCACTCTATTCGAGAAATTCTTCCCTAGCAGTTCATACCGGAGGCCAGTTGGAATTTCCAGCATGATGGAGGCCATGGTGTCTAGGGCCCGAATTGATGCACGGATTGACTTCGAATCTGGAAGGATTAAGAAAGAAGAATTTGCTGAGATCTTGAAGATCTGTTCCACCATTGAAGAGCTCGGACGGCAAGGGAAGTAAATTTGGCTTGTCCTTCATGAAAAAATGCCTTGTTTCTACT
>AF144301 A/goose/Guangdong/1/1996 1996// 2 (PB1)
AGCAAAAGCAGGCAAACCATTTGAATGGATGTCAATCCGACTTTACTTTTCTTAAAAGTGCCAGCGCAAAATGCTATAAGTACCACATTCCCTTATACTGGAGATCCTCCATACAGCCATGGAACAGGAACAGGATACACCATGGACACAGTCAACAGAACACATCAATATTCAGAAAAGGGGAAATGGACAACGAACACAGAGACTGGAGCACCCCAACTCAATCCGATTGATGGACCACTACCTGAGGATAATGAGCCGAGTGGGTATGCACAAACAGATTGTGTATTGGAAGCAATGGCTTTCCTTGAAGAATCCCACCCAGGGATCTTTGAAAACTCGTGTCTTGAAACGATGGAAGTTGTTCAGCAAACAAGAGTGGATAAGCTGACCCAAGGTCGCCAAACCTATGACTGGACATTGAAAAGAAACCAGCCGGCTGCAACCGCTTTGGCCAACACTATAGAGGTCTTCAGATCGAATGGTCTAACAGCCAATGAATCGGGAAGGCTAATAGATTTCCTCAAAGACGTGATGGAATCAATGGATAAGGGAGAAATGGAAATAATAACACATTTCCAGAGAAAGAGAAGAGTGAGGGACAACATGACCAAGAAAATGGTCACACAAAGAACAATAGGGAAGAAAAAACAAAGGCTGAACAAAAGGAGCTACCTAATAAGAGCACTGACACTGAACACAATGACAAAAGACGCAGAAAGAGGCAAATTGAAGAGGCGGGCAATTGCAACACCCGGGATGCAAATCAGAGGATTCGTGTACTTTGTCGAAACACTAGCGAGGAGTATCTGTGAGAAACTTGAGCAATCTGGACTCCCCGTCGGAGGGAATGAAAAGAAGGCTAAATTGGCAAATGTCGTGAGGAAGATGATGACTAACTCACAAGATACAGAGCTCTCTTTTACAATTACTGGAGACAACACCAAATGGAATGAGAATCAGAACCCTCGGATGTTTCTAGCAATGATAACATACATCACAAGGAACCAACCTGAATGGTTTAGAAATGTCTTAAGCATTGCTCCTATAATGTTCTCAAACAAGATGGCAAGATTAGGGAAAGGATACATGTTCGAAAGTAAGAGCATGAAGCTACGGACACAAATACCAGCAGAAATGCTTGCAAGCATTGACTTGAAATACTTCAACGAATCAACGAGAAAGAAAATCGAGAAAATAAGACCTCTACTAATAGATGGCACAGCCTCATTGAGTCCTGGAATGATGATGGGCATGTTCAATATGCTGAGTACAGTCTTAGGAGTTTCAATCCTGAATCTTGGGCAGAAGAGGTACACCAAAACCACATACTGGTGGGACGGACTCCAATCCTCTGATGATTTCGCTCTCATAGTGAATGCACCAAATCATGAGGGAATAGAAGCAGGGGTGGATAGGTTCTATAGGACTTGCAAACTAGTTGGAATCAATATGACCAAGAAGAAGTCTTACATAAATCGGACAGGAACATGTGAATTCACAAGCTTCTTCTACCGCTATGGGTTCGTAGCCAACTTCAGTATGGAGCTGCCCAGCTTTGGAGTGTCTGGGATTAATGAATCGGCTGACATGAGCATTGGTGTTACAGTGATAAAGAACAATATGATGGACAACGACCTTGGACCAGCAACAGCTCAGATGGCTCTTCAGCTATTCATTAAGGACTACAGATACCCATACCGATGCCACAGGGGGGATACACAAATCCAAACGAGGAGATCATTCGAGCTGAAGAAGCTGTGGGAGCAGACCCGCTCAAAGGCAGGACTGTTGGTTTCAGATGGAGGACCAAACCCATACAATATCCGGAATCTCCACATTCCGGAGGCTGGCTTGAAGTGGGAATTGATGGATGAAGACTACCAGGGCAGACTGTGTAATCCTCTGAACCCGTTTGTTAGTCATAAGGAAATTGAGTCTGTCAACAATGCTGTGGTAATGCCAGCTCATGGCCCAGCCAAGAGCATGGAATATGATGCAGTTGCGACTACACATTCATGGATTCCCAAGAGGAATCGTTCCATTCTCAACACCAGCCAAAGGGGGATTCTTGAGGATGAACAGATGTATCAGAAGTGCTGCAATCTATTCGAGAAATTCTTCCCTAGCAGTTCATATCGGAGGCCAGTTGGAATTTCCAGCATGGTGGAGGCCATGGTGTCTAGGGCCCGAATTGATGCACGAATTGACTTCGAGTCTGGAAGGATTAAGAAAGAAGAGTTTGCTGAGATCATGAAGATCTGTTCCACCATTGAAGAGCTCGGACGGCAAAAATAGTGAATTTAGCTTGTCCTTCATGAAAAAATGCCTTGTTTCTACT
>AF258526 A/Hong Kong/427/1998 1998// 2 (PB1)
AGCGAAAGCAGCGAAACCATTTGAATGGATGTCAATCCGACCTTACTTTTCTTAAAAGTGCCAGCACAAAATGCCATAAGCACAACTTTCCCCTATACTGGAGACCCCCCTTACAGCCATGGGACAGGGACAGGGTACACAATGGATACAGTCAACAGGACACATCAGTACTCAGAAAGAGGAAGATGGACAAAAAATACCGAAACTGGAGCACCGCAACTCAACCCGATTGATGGGCCATTACCAAAAGACAATGAACCAAGTGGCTATGCCCAAACAGATTGTGTATTAGAAGCAATGGCTTTCCTTGAGGAATCCCACCCTGGTATTTTTGAAAACTCATGTATTGAAACGATGGAGGCTGTTCAGCAAACAAGAGTGGACAAACTGACACAAGGAAGACAGACCTATGACTGGACTCTAAATAGAAACCAGCCTGCTGCCACCGCATTGGCCAACACTATAGAAGTGTTCAGATCAAACGGCCTCATAGCAAATGAGTCTGGGAGGCTAATAGACTTCCTTAAAGATGTAATGGAGTCAATGGACAAAGAAGAAGTAGAGATCACAACTCACTTTCAGAGAAAGAGAAGAGTGAGAGACAATGTAACTAAAAAAATGGTGACACAAAGAACAATAGGCAAAAAGAAACATAAATTGGACAAAAGAAGTTATCTAATTAGGGCATTAACCCTGAACACAATGACCAAAGATGCTGAGAGGGGGAAACTAAAACGTAGAGCAATTGCAACCCCAGGAATGCAGATAAGGGGGTTTGTATACTTTGTTGAGACACTAGCAAGGAGCATATGTGAGAAACTTGAACAATCAGGGTTGCCAGTTGGAGGAAATGAGAAGAAAGCAAAGTTAGCAAATGTTGTAAGGAAAATGATGACCAACTCTCAGGACACTGAAATTTCTTTCACTATCACTGGAGATAACACAAAATGGAACGAAAATCAGAACCCTAGAATGTTTTTGGCTATGATCACATATATAACCAGAAATCAGCCTGAATGGTTCAGAAACATTCTAAGTATTGCTCCAATAATGTTTTCAAACAAAATGGCGAGACTAGGTAAGGGGTACATGTTTGAAAGCAAGAGTATGAAGCTGAGAACTCAAATACCTGCAGAAATGCTGGCCAACATAGATTTGAAATATTTCAATGATTCAACAAAAAAGAAAATTGAAAAAATCCGGCCACTATTAATAGATGGAACTGCATCACTGAGCCCTGGAATGATGATGGGCATGTTCAATATGTTGAGCACTGTCTTGGGCGTCTCCATCCTGAATCTTGGGCAAAAGAGATACACCAAGACTACTTACTGGTGGGATGGTCTTCAATCGTCTGATGATTTCGCTCTGATTGTGAATGCACCCAACTATGCAGGAATTCAAGCTGGAGTTGACAGGTTTTATCGAACCTGTAAGCTGCTCGGAATTAATATGAGCAAAAAGAAGTCTTACATAAACAGGACAGGTACTTTTGAATTCACAAGCTTTTTCTATCGTTATGGGTTCGTTGCCAATTTCAGCATGGAACTTCCTAGTTTTGGGGTATCTGGGGTCAATGAGTCTGCAGACATGAGTATTGGAGTCACTGTCATCAAAAACAATATGATAAACAATGATCTTGGTCCAGCAACTGCCCAAATGGCCCTTCAGTTATTCATCAAAGATTACAGGTATACGTATCGATGCCACAGAGGTGACACACAGATACAAACCCGGAGATCGTTTGAGATAAAAAAACTGTGGGACCAAACCCGTTCTAAAGCTGGGCTGTTGGTCTCTGATGGAGGCCCCAATTTATATAATATTAGAAATCTCCACATTCCTGAAGTCTGCTTGAAATGGGAGTTGATGGATGAGGATTACCAGGGACGTTTATGCAATCCATTGAACCCTTTTGTCAGTCATAAAGAAATTGAATCCATGAACAATGCAGTGATGATGCCGGCACATGGTCCAGCCAAAAATATGGAGTATGACGCTGTTGCAACAACGCACTCCTGGGTCCCCAAAAGGAATCGATCCATTTTGAATACGAGCCAAAGAGGAATACTTGAGGATGAGCAAATGTATCAAAGGTGCTGCAATTTGTTTGAAAAGTTCTTCCCAAGCAGCTCATATAGAAGACCAGTTGGAATATCCAGTATGGTAGAGGCTATGGTTTCCAGAGCCCGAATCGATGCACGGATTGATTTCGAATCTGGAAGGATAAAGAAAGAAGAGTTCGCTGAGATCATGAAGACCTGTTCCACCATTGAAGACCTCAGACGGCAAAAGTAGGGAATTTGGCTTGTCCTTCATGAAAAAATGCCTTGTTCCTACT
>AF258527 A/Hong Kong/470/1997 1997// 2 (PB1)
AGCGAAAGCAGCGAAACCATTTGAATGGATGTCAATCCGACCTTACTTTTCTTAAAAGTGCCAGCACAAAATGCTATAAGCACAACTTTTCCTTATACTGGAGACCCTCCTTACAGCCATGGGACAGGAACAGGGTACACCATGGACACAGTCAACAGGACACATCAGTACTCAGAAAGAGGAAGATGGACAAAAAATACCGAAACTGGAGCACCGCAACTCAACCCAATTGATGGGCCACTACCAAAAGACAATGAACCAAGTGGCTATGCCCAAACAGATTGTGTATTAGAAGCAATGGCTTTCCTTGAGGAATCCCATCCTGGTATTTTTGAAAACTCTTGTATTGAAACAATGGAGGTTGTTCAGCAAACAAGGGTGGACAAACTGACACAAGGCAGACAGACCTATGACTGGACTCTAAATAGAAACCAGCCTGCTGCCACAGCATTGGCCAACACTATAGAAGTGTTCAGATCAAACGGTCTCATAGCAAATGAATCTGGGAGGCTAATAGACTTCCTTAAGGACGTAATGGAGTCAATGGACAAAGAAGAAGTAGAGATCACAACTCATTTTCAGAGAAAGAGGAGAGTGAGAGACAATGTAACTAAAAAAATGGTGACCCTAAGAACAATAGGCAAAAAGAAACATAAATTAGACAAAAGAAGTTACCTAATTAGGGCATTAACCCTGAACACAATGACCAAAGATGCTGAGAGGGGGAAACTAAAACGTAGAGCAATTGCAACCCCAGGAATGCAAATAAGGGGGTTTGTATACTTTGTTGAGACACTGGCAAGGAGCATATGTGAAAAGCTTGAACAATCAGGGTTGCCAGTTGGAGGAAATGAAAAGAAAGCAAAGTTAGCAAATGTTGTAAGGAAGATGATGACCAACTCCCAGGACACTGAAATTTCTTTCACCATCACTGGAGATAACACAAAATGGAACGAAAATCAAAACCCTAGAATGTTCTTGGCCATGATCACATATATAACCAAAAATCAGCCTGAATGGTTCAGAAATATTCTAAGTATTGCTCCAATAATGTTTTCAAACAAAATGGCGAGACTAGGTAAGGGGTACATGTTTGAAAGCAAGAGTATGAAACTGAGAACTCAAATACCTGCAGAGATGCTAGCCAACATAGATTTGAAGTATTTCAATGATTCAACAAAAAAGAAAATTGAAAAAATCCGGCCATTATTAATAGATGGAACTGCATCATTGAGTCCTGGAATGATGATGGGCATGTTCAATATGTTAAGCACTGTCTTAGGCGTCTCCATTCTGAATCTTGGGCAAAAGAGATACACCAAGACTACTTACTGGTGGGATGGTCTTCAATCGTCTGATGATTTTGCTCTGATTGTGAATGCACCCAACTATGCAGGAATTCAAGCTGGAGTTGACAGGTTTTATCGAACCTGTAAGCTGCTCGGGATTAATATGAGCAAAAAGAAGTCTTACATAAACAGAACAGGTACCTTTGAATTCACGAGCTTTTTCTATCGTTATGGGTTTGTTGCCAATTTCAGCATGGAGCTTCCTAGTTTTGGGGTGTCTGGGGTCAATGAGTCTGCAGACATGAGTATTGGAGTCACTGTCATCAAAAACAATATGATAAACAATGACCTTGGCCCAGCAACTGCTCAAATGGCCCTTCAGTTATTTATCAAAGATTACAGGTACACGTATCGATGCCACAGAGGTGACACACAAATACAAACCCGGAGATCATTTGAGATAAAGAAACTATGGGACCAAACCCGCTCCAAAGCTGGGCTGTTAGTCTCTGATGGAGGCCCCAATTTATATAACATTAGAAATCTCCACATTCCTGAAGTCTGCTTGAAATGGGAGTTGATGGATGAGGATTACCAGGGGCGTTTATGCAACCCATTGAATCCGTTTGTCAGTCATAAAGAGATTGAATCAGTGAACAATGCAGTGATGATGCCGGCACATGGTCCAGCCAAAAATATGGAGTATGACGCTGTTGCAACAACACACTCCTGGGTTCCCAAAAGGAATCGATCCATTTTGAATACGAGCCAAAGGGGGATACTTGAGGATGAGCAAATGTATCAGAGGTGCTGCAGTTTATTTGAAAAATTCTTCCCAAGTAGCTCATACAGAAGACCAGTTGGAATATCCAGTATGGTAGAGGCTATGGTTTCCAGAGCCCGAATTGATGCACGGATTGATTTCGAATCTGGAAGGATAAAGAAAGAGGAGTTCGCTGAGATCATGAAGACCTGTTCTACCATTGAAGACCTCAGACGGCAAAAATAGGGAATTTGGCTTGTCCTTCATGAAAAAATGCCTTGTTCCTACT
>AF258816 A/Hong Kong/1073/99 1999// 2 (PB1)
AGCAAAAGCAGGCAAACCATTTGAATGGATGTCAATCCGACTTTACTTTTCTTAAAAGTGCCAGCGCAAAATGCAATAAGTACCACATTCCCTTATACTGGAGATCCCCCATATAGCCATGGAACAGGAACAGGATACACCATGGACACAGTCAACAGAACACATCAATATTCAGAAAAAGGGAGGTGGACAACAAACACAGAGACCGGAGCACCCCAACTCAACCCTATTGATGGACCATTACCTGAAGACAATGAGCCGAGCGGGTATGCACAAACAGATTGTGTATTGGAAGCAATGGCTTTCCTTGAAGAATCCCACCCAGGGCTCTTTGAAAACTCATGTCTTGAAACGATGGAAGTTGTCCAGCAAACGAGAGTGGATAAGCTGACCCAAGGTCGCCAGACTTATGACTGGACATTGAATAGAAACCAGCCGGCTGCAACTGCTTTGGCCAACACCATAGAGGTATTCAGATCGAACGGTCTAACAGCCAATGAGTCAGGAAGGTTAATAGATTTCCTCAAGGACGTAATGGAATCAATGGATAAGGAAGAAATGGAAATAACAACACATTTCCAGAGAAAGAGAAGAGTGAGGGACAACATGACCAAGAAAATGGTCACACAAAGAACAATAGGGAAGAAGAAGCAAAAGCTGACAAAAAAGAGCTACCTAATAAGAGCACTGACACTGAACACAATGACAAAAGATGCTGAAAGGGGAAAATTGAAAAGACGAGCGATTGCAACACCCGGAATGCAAATCAGAGGATTCGTGCACTTTGTCGAAGCACTAGCAAGGAGCATCTGTGAAAAACTTGAGCAATCTGGACTCCCCGTTGGAGGGAATGAGAAGAAGGCTAAATTGGCAAATGTTGTGAGAAAGATGATGACTAACTCACAAGACACAGAGCTCTCCTTTACAGTTACCGGAGACAACACCAAATGGAATGAGAATCAGAATCCTCGAATATTTCTAGCAATGATAACATACATCACAAGGAACCAACCTGAATGGTTTAGAAATGTCTTGAGCATTGCCCCTATAATGTTCTCAAATAAAATGGCGAGGTTAGGAAAAGGATACATGTTCGAGAGTAAGAGCATGAAGCTACGGACACAAATACCAGCAGAAATGCTTGCAAACATTGACTTGAAATACTTCAACGAATCGACGAGAAAGAAAATTGAGAAAATAAGACCTCTACTAATAGAGGGCACAGCCTCATTGAGTCCAGGGATGATGATGGGCATGTTTAATATGCTAAGTACGGTCTTAGGAGTCTCAATCTTAAATCTTGGGCAGAAGAGGTACACCAAAACCACATACTGGTGGGATGGGCTCCAATCCTCTGATGATTTCGCTCTCATAGTGAATGCACCAAATCATGAGGGAATACAAGCAGGAGTGGATAGATTCTATAGGACTTGCAAGCTAGTTGGAATCAACATGAGCAAAAAGAAGTCTTACATAAATCGGACAGGAACATTTGAGTTCACAAGCTTTTTCTACCGCTATGGGTTTGTAGCCAACTTCAGCATGGAGCTGCCCAGCTTTGGAGTTTCCGGAATTAATGAATCGGCTGACATGAGCATTGGAGTTACAGTGATAAAGAATAATATGATAAACAACGACCTTGGACCAGCAACAGCCCAGATGGCTCTTCAGCTGTTCATTAAAGACTACAGATACACCTACCGATGCCACAGAGGTGATACACAAATTCAAACTAGAAGATCATTTGAATTGAAGAAGCTGTGGGAGCAGACCCGCTCAAAGGCAGGACTGTTGGTTTCAGATGGAGGGCCGAATTTATACAACATCCGGAATCTTCACATTCCAGAAGTTTGCTTGAAGTGGGAGTTGATGGATGAAGATTACCAGGGAAGACTGTGTAACCCTCTGAACCCGTTTGTCAGTCATAAGGAAGTTGAATCCGTCAACAATGCTGTGGTAATGCCAGCCCATGGTCCGGCCAAGAGCATGGAATATGATGCCGTTGCAACTACACATTCATGGATTCCCAAGAGAAATCGCTCCATTCTCAACACTAGCCAAAGGGGAATTCTTGAGGATGAACAAATGTACCAGAAGTGCTGCACTCTATTCGAGAAATTCTTCCCTAGCAGTTCATATCGGAGGCCAGTTGGAATTTCCAGCATGATGGAGGCCATGGTGTCTAGGGCCCGAATTGATGCACGGATTGACTTCGAGTCTGGAAGGATTAAGAAAGAAGAATTTGCTGAGATCTTGAAGATCTGTTCCACCATTGAAGAGCTCGGACGGCAAGGGAAGTGAATTTGGCTTGTCCTTCATGAAAAAATGCCTTGTTTCTACT
>AF258820 A/Hong Kong/483/1997 1997// 2 (PB1)
AGCAAAAGCAGGCAAACCATTTGAATGGATGTCAATCCGACTTTACTTTTCTTAAAAGTGCCAGCGCAGAATGCCATAAGTACCACATTCCCTTATACTGGAGATCCCCCATACAGCCATGGAACAGGAACAGGATACACCATGGACACAGTCAACAGAACACATCAATATTCAGAAAAAGGGAGGTGGACAACAAACACAGAGACCGGAGCACCCCAACTCAACCCTATTGATGGACCATTACCTGAAGATAACGAGCCGAGCGGGTATGCACAAACAGATTGTGTATTGGAAGCAATGGCTTTCCTTGAAGAGTCCCACCCAGGACTCTTTGAAAACTCATGTCTTGAAACGATGGAAGTTGTCCAGCAAACGAGAGTGGATAAGCTGACCCAAGGTCGCCAGACCTATGACTGGACATTGAACAGAAACCAGCCGGCTGCAACTGCTTTGGCCAACACCATAGAAGTATTCAGATCGAACGGTCTAACAGCCAATGAGTCAGGAAGGCTAATAGATTTCCTTAAGGACGTAATGGAATCAATGGATAAGGAAGAAATGGAAATAACAACACATTTCCAGAGAAAGAGGAGAGTGAGGGACAACATGACCAAGAAAATGGTCACACAAAGAACAATAGGGAAGAAGAAGCAAAGGCTGACAAAAAAGAGCTACCTAATAAGAGCACTGACACTGAACACAATGACAAAAGATGCTGAAAGGGGAAAATTGAAAAGGCGAGCGATTGCAACACCCGGAATGCAAATCAGAGGATTCGTACACTTTGTCGAAGCATTAGCAAGGAGCATCTGTGAAAAACTTGAGCAATCTGGACTCCCCGTTGGAGGGAATGAGAAGAAGGCTAAATTGGCAAATGTTGTGAGAAAGATGATGACTAACTCACAAGATACAGAGCTCTCCTTTACAGTTACCGGAGACAACACCAAATGGAATGAGAATCAGAATCCTCGAATATTTCTAGCAATGATAACATACATCACAAGGAACCAACCTGAATGGTTTAGAAATGTCTTGAGCATTGCCCCTATAATGTTCTCAAATAAGATGGCGAGGTTAGGGAAAGGATACATGTTCGAGAGTAAGAGCATGAAGCTACGGACACAAATACCAGCAGAAATGCTTGCGAACATTGACTTAAAATACTTCAACGAATCAACGAGAAAGAAAATTGAGAAAATAAGACCTCTACTAATAGAGGGCACAGCCTCATTGAGTCCAGGGATGATGATGGGCATGTTTAACATGCTAAGTACGGTCTTAGGAGTCTCAATCTTAAATCTTGGGCAGAAGAGGTACACCAAAACCACATATTGGTGGGATGGGCTCCTATCCTCTGATGATTTCGCTCTCATAGTGAATGCACCAAATCATGAAGGGATTCAAGCCGGAGTGGATAGATTCTATAGGACTTGCAAACTAGTTGGAATCAACATGAGCAAAAAGAAGTCTTACATAAATCGGACAGGAACATTTGAGTTCACAAGCTTTTTCTACCGCTATGGGTTTGTAGCCAACTTCAGCATGGAGCTGCCCAGTTTTGGAGTTTCCGGAATTAATGAATCGGCTGACATGAGCATTGGAGTTACAGTGATAAAGAATAATATGATAAACAACGACCTTGGACCAGCAACAGCTCAGATGGCTCTTCAGCTGTTCATTAAGGACTACAGATACACCTACCGATGCCACAGAGGTGATACACAAATTCAAACTAGAAGATCATTTGAATTGAAGAAGCTGTGGGAGCAGACCCGCTCAAAGGCAGGACTGTTGGTTTCTGATGGAGGGCCGAATTTATACAACATCCGGAATCTTCACATTCCAGAAGTTTGCTTGAAGTGGGAGTTGATGGATGAAGATTACCAGGGAAGACTGTGTAACCCTCTGAACCCGTTTGTCAGTCATAAAGAAGTTGAATCCGTCAACAATGCTGTGGTAATGCCAGCCCATGGTCCAGCCAGGAGCATGGAATATGATGCCGTTGCAACTACACATTCATGGATTCCCAAGAGAAACCGCTCCATTCTCAACACTAGCCAAAGGGGAATTCTTGAGGATGAACAAATGTACCAGAAGTGCTGCACTTTATTCGAGAAGTTCTTCCCTAGCAGTTCATACCGGAGGCCAGTTGGAATTTCCAGCATGATGGAGGCCATGGTGTCTCGGGCCCGAATTGATGCACGGATTGACTTCGAGTCTGGAAGGATTAAGAAAGAAGAATTTGCTGAGATCTTGAAGATCTGTTCCACCATTGAAGAGCTCGGACGGCAAGGGAAGTGAATTTGGCTTGTCCTTCATGAAAAAATGCCTTGTTTCTACT
>AF258822 A/Hong Kong/497/97 1997// 2 (PB1)
AGCAAAAGCAGGCAAACCATTTGAATGGATGTCAATCCGACTCTACTTTTCCTGAAAGTTCCAGCGCAAAATGCCATAAGCACCACATTCCCTTATACTGGAGATCCTCCATACAGCCATGGAACAGGAACAGGGTACACCATGGACACAGTCAACAGAACACACCAATATTCAGAAAAGGGGAAGTGGACGACAAATACAGAAACTGGGGCACCCCAACTCAACCCAATTGATGGACCACTACCTGAGGATAATGAGCCAAGTGGATATGCACAAACAGACTGTGTCCTGGAGGCTATGGCCTTCCTTGAAGAATCCCACCCAGGGATCTTTGAGAACTCATGCCTTGAAACAATGGAATTCGTTCAACAAACAAGGGTGGACAAACTAACTCAAGGTCGCCAGACTTATGATTGGACATTAAACAGAAATCAACCGGCAGCAACTGCATTAGCCAACACCATAGAAGTTTTTAGATCGAATGGTCTAACAGCTAATGAATCAGGAAGGCTAATAGATTTCCTCAAGGATGTGATGGAATCAATGGATAAAGAGGAAATAGAGATAACAACACACTTTCAAAGAAAAAGGAGATTAAGAGACAACATGACCAAGAAAATGGTCACACAAAGAACAATAGGAAAGAAAAAACAAAGAGTGAATAAGAGAGGCTATCTAATAAGAGCTTTGACATTGAACACGATGACCAAAGATGCAGAGAGAGGTAAATTAAAAAGAAGGGCTATTGCAACACCCGGGATGCAAATTAGAGGGTTCGTGTACTTCGTTGAAACTTTAGCTAGAAGCATTTGCGAAAAGCTTGAACAGTCTGGACTTCCGGTTGGGGGTAATGAAAAGAAGGCCAAACTGGCAAATGTTGTGAGAAAGATGATGACTAATTCACAAGACACAGAGCTTTCTTTCACAATCACTGGGGACAACACTAAGTGGAATGAAAATCAAAACCCTCGAATGTTCTTGGCGATGATTACATATATCACAAAAAATCAACCTGAGTGGTCCAGAAACATCCTGAGCATCGCACCAATAATGTTCTCATACAAAATGGCAAGACTAGGAAAAGGATCCATGTTCGAGAGTAAGAGAATGAAGCTCCGAACACAAATACCCGCAGAAATGCTAGCAAGCATCGACCTGAAATATTTCAATGAATCAACAAGGAAGACTATTGAGAAAATAAGGCCTCTTCTAATAGATGGCACAGCATCATTGAGCCCTGGGATGATGATGGGCATGTTCAACATGCTAAGTACGGTTTTAGGAGTCTCGATACTGAATCTTGGACAAAAGAAATACACCAAGACAACATACTGGTGGGATGGGCTCCAATCCTCCGACGATTTTGCCCTCATAGTGAATGCACCAAATCATGAGGGAATACAAGCAGGAGTGGATAGATTCTACAGGACCTGCAAGTTAGTGGGAATCAACATGAGCAAAAAGAAGTCCTATATAAATAAAACAGGGACATTTGAATTCACAAGCTTTTTTTATCGCTATGGATTTGTGGCTAATTTTAGCATGGAGCTGCCCAGTTTTGGAGTGTCTGGAATTAATGAATCAGCTGATATGAGCATTGGAGTAACAGTGATAAAGAACAACATGATAAACAATGACCTAGGACCAGCAACAGCCCAGATGGCTCTTCAATTGTTCATCAAAGACTACAGATATACATATAGGTGCCATAGAGGAGACACACAAATTCAGACGAGAAGATCATTCGAGCTAAAGAAGCTGTGGGATCAAACCCAATCAAAGGCAGGACTATTAGTATCAGATGGAGGACCAAACTTATACAATATCCGGAATCTTCACATTCCTGAAGTCTGCTTAAAGTGGGAGCTAATGGATGAGGATTATCGGGGAAGACTTTGTAATCCCCTGAATCCCTTTGTCAGCCACAAAGAGATTGAGTCTGTAAACAATGCTGTAGTGATGCCAGCCCATGGTCCAGCCAAAAGTATGGAATATGATGCCGTTGCAACTACACACTCCTGGATTCCCAAGAGGAACCGCTCTATTCTCAACACAAGCCAAAGGGGAATTCTTGAGGATGAACAGATGTACCAGAAATGCTGCAACTTGTTCGAGAAATTTTTCCCCAGTAGTTCATATAGGAGACCGGTTGGAATTTCTAGCATGGTGGAGGCCATGGTGTCTAGGGCCCGGATTGATGCCAGAATTGACTTCGAGTCTGGACGGATTAAGAAGGAAGAGTTCTCTGAGATCATGAAGATCTGTTCCACCATTGAAGAACTCAGACGGCAAAAATAATGAATTTAGCTTGTCCTTCATGAAAAAATGCCTTGTTTCTACT
>AF258826 A/Hong Kong/542/97 1997// 2 (PB1)
AGCAAAAGCAGGCAAACCATTTGAATGGATGTCAATCCGACTTTACTTTTCTTAAAAGTGCCAGCGCAAAATGCCATAAGTACCACATTCCCTTATACTGGAGATCCCCCATACAGCCATGGAACAGGAACAGGATACACCATGGACACAGTCGACAGAACACATCAATATTCAGAAAAAGGGAGGTGGACAACAAACACAGAGACCGGAGCACCCCAACTCAACCCTATTGATGGACCATTACCTGAAGATAACGAGCCGAGCGGGTATGCACAAACAGATTGTGTATTGGAAGCAATGGCTTTCCTTGAAGAGTCCCACCCAGGACTCTTTGAAAACTCATGTCTTGAAACGATGGAAGTTGTCCAGCAAACGAGAGTGGATAAGCTGACCCAAGGTCGCCAGACCTATGACTGGACATTGAACAGAAACCAGCCTGCTGCAACTGCTTTGGCCAACACCATAGAAGTATTCAGATCAAACGGTCTAACAGCCAATGAGTCAGGAAGGCTAATAGATTTCCTCAAGGACGTAATGGAATCAATGGATAAGGAAGAAATGGAAATAACAACACATTTCCAGAGAAAGAGAAGAGTGAGGGACAACATGACCAAGAAAATGGTCACACAAAGAACAATAGGGAAGAAGAAGCAAAGGCTGACAAAAAAGAGCTACCTAATAAGAGCACTGACACTGAACACAATGACAAAAGATGCTGAAAGGGGAGAATTGAAAAGGCGAGCGATTGCAACACCCGGAATGCAAATCAGAGGATTCGTGCACTTTGTCGAAGCATTAGCAAGGAGCATCTGTGAGAAACTTGAGCAATCTGGACTCCCCGTTGGAGGGAATGAGAAGAAGGCTAAATTGGCAAATGTTGTAAGAAAGATGATGACTAACTCACAAGATACAGAGCTCTCCTTTACAGTTACCGGAGACAACACCAAATGGAATGAGAATCAGAATCCTCGAATATTTCTAGCAATGATAACATACATCACAAGGAACCAACCTGAATGGTTTAGAAATGTCTTGAGCATTGCCCCTATAATGTTCTCAAATAAGATGGCGAGGTTAGGGAAAGGATACATGTTCGAGAGTAAGAGCATGAAGCTACGGACACAAATACCAGCAGAAATGCTTGCAAACGTTGACTTGAAATACTTCAACGAATCAACGAGAAAGAAAATTGAGAAAATAAGACCTCTACTAATAGAGGGCACAGCCTCATTGAGTCCAGGGATGATGATGGGCATGTTTAATATGCTAAGTACGGTCTTAGGAGTCTCAATCTTAAATCTCGGGCAGAAGAGGTACACCAAAACCACATACTGGTGGGATGGGCTCCAATCCTCTGATGATTTCGCTCTCATTGTGAATGCACCAAATCATGAAGGAATTCAAGCCGGAGTGGATAGATTCTATAGGACTTGCAAACTAGTTGGAATCAACATGAGCAAAAAGAAATCTTATATAAATCGGACAGGGACATTTGAGTTCACAAGCTTTTTCTACCGCTATGGGTTTGTAGCCAACTTCAGCATGGAGCTGCCCAGCTTTGGAGTTTCCGGAATTAATGAATCGGCTGACATGAGCATTGGAGTTACAGTGATAAAGAATAACATGATAAACAACGACCTTGGACCAGCAACAGCTCAGATGGCTCTTCAGCTGTTCATTAAGGACTACAGATACACCTACCGATGCCACAGAGGTGATACACAAATTCAAACTAGAAGATCATTTGAATTGAAGAAGCTGTGGGAGCAGACCCGCTCAAAGGCAGGACTGTTGGTTTCTGATGGAGGGCCGAATTTATACAACATCCGGAATCTTCACATTCCGGAAGTTTGCTTGAAGTGGGAGTTGATGGATGAAGATTACCAGGGAAGACTGTGTAACCCTCTGAACCCGTTTGTCAGTCATAAGGAAGTTGAATCCGTCAACAATGCTGTGGTAATGCCAGCCCATGGTCCAGCCAAGAGCATGGAATATGATGCCGTTGCAACTACACATTCATGGATTCCCAAGAGAAACCGCTCCATTCTCAACACTAGCCAAAGGGGAATTCTTGAGGATGAACAAATGTACCAGAAGTGCTGCACTCTATTCGAGAAATTCTTCCCTAGCAGTTCATACCGGAGGCCAGTTGGAATTTCCAGCATGATGGAGGCCATGGTGTCTCGGGCCCGAATTGATGCACGGATTGACTTCGAGTCTGGAAGGATTAAGAAAGAAGAATTTGCTGAGATCTTGAAGATCTGTTCCACCATTGAAGAGCTCGGACGGCAAGGGAAGTGAATTTGGCTTGTCCTTCATGAAAAAATGCCTTGTTTCTACT
>AF262210 A/chicken/Taiwan/7-5/99 1999// 2 (PB1)
AGCAAAAGCAGGCAAACCATTTGAATGGATGTCAATCCGACTTTACTTTTCTTGAAAGTACCAGCGCAAAATGCTATAAGTACTACATTCCCTTATACTGGAGATCCTCCATACAGCCATGGAACAGGAACAGGGTACACCATGGACACAGTCAATAGAACACATCAATACTCAGAGAAAGGAAAATGGACAACAAACACAGAGACTGGAGCACCCCAACTCAATCCAATTGATGGACCACTACCCGAGGATAATGAGCCAAGCGGATACGCACAAACAGATTGTGTGTTGGAAGCAATGGCTTTCCTTGAAAAATCCCACCCAGGGATCTTTGAAAACTCATGCCTTGAAACGATGGAAGTTGTTCAGCAAACAAGAGTGGATAAACTGACCCAAGGCCGCCAGACCTATGACTGGACATTGAATAGAAACCAGCCGGCTGCAACTGCTTTGGCCAACACTATAGAGGTCTTCAGATCGAACGGTCTAACAGCCAATGAATCGGGGAGTCTAATAGATTTCGTCAAGGATGTAATGGAATCAATGGACAAAGAAAAAATGGAAATAACAACACATTTCCAGAGAAAGAGAAGAGTAAGGGGCAATATGACCAAGAAAATGGTCACACAAAGAACAATAGGGAAGAAGAAGCAGAGGCTAAACAAGAGGAGCTACTTAATAAGAGCATTGACATTGAACACAATGACAAAAGATGCAGAAAGAGGCAAATTGAAGAGGCGAGCAATTGCAACACCAGGAATGCAGATCAGAGGATTCGTGTACTTTGTTGAAACATTAGCGAGGAGCATCTGTGAGAAACTTGAACAGTCTGGGCTCCCTGTTGGAGGGAATGAAAAGAAGGCTAAATTGGCAAATGTCGTAAGAAAGATGATGACTAACTCACAAGATACAGAACTCTCCTTTACAATTACTGGAGACAATACCAAATGGAATGAGAATCAGAATCCTCGGATGTTTCTGGCAATGATAACATACATCACAAGAAGCCAGCCTGAATGGTTTAGAAATGTCTTGAGCATTGCCCCTATAATGTTCTCAAACAAAATGGCAAGATTAGGAAAAGGATACATGTTCGAGAGTAAGAGCATGAAGCTACGCACACAAATACCAGCAGAGATGCTTGCAAACATTGACCTGAAGTACTTCAACGAATCAACAAGAAAGAAAATCGAAAAAATAAGGCCTCTCTTAATAGATGGCACAGCCTCATTGAGTCCTGGAATGATGATGGGCATGTTCAATATGCTGAGTACAGTCTTAGGAGTCTCAATCCTGAATCTTGGGCAAAAGAGGTATACTAGAACCACATACTGGTGGGATGGACTCCAATCCTCTGATGATTTCGCTCTAATAGTGAATGCACCGAATCATGAAGGAATACAAGCAGGAGTGGATAGGTTCTATAGGACCTGCAAACTGGTTGGGATCAATATGAGCAAAAAGAAGTCTTACATAAATCGAACAGGGACATTTGAGTTCACAAGCTTTTTCTACCGCTATGGATTTGTAGCCAACTTCAGTATGGAGTTGCCCAGCTTTGGGGTGTCTGGGATTAACGAATCAGCTGACATGAGCATTGGAGTTACAGTGATAAAGAACAATATGATAAACAACGACCTTGGACCAGCAACAGCTCAGATGGCTCTTCAGCTGTTCATCAAGGACTACAGATACACATATCGGTGTCACAGGGGTGATACACAAATCCAAACAAGGAGGTCATTCGAGCTGAAGAGGCTGTGGGAGCAGACCCGCTCAAAGGCAGGACTGTTGGTTTCAGATGGAGGACCAAACCTGTACAACATCCGGAATCTCCACATCCCAGAGGTCTGCCTGAAGTGGGAACTAATGGATGAAGATTACCAGGGTAGGTTGTGTAATCCTCTGAACCCGTTTGTCAGTCATAAGGAAATTGAGTCCGTAAACAATGCTGTGGTAATGCCAGCCCATGGCCCAGCCAAGAGCATGGAATATGATGCTGTTGCGACTACACACTCATGGATCCCTAAGAGGAACCGTTCCATTCTCAATACCAGCCAGAGGGGGATTCTTGAGGATGAACAGATGTACCAGAAGTGTTGTAATCTATTTGAGAAGTTCTTCCCTAGTAGTTCATACAGGAGGCCGGTTGGGATTTCTAGTATGGTAGAGGCCATGGTGTCTAGGGCCCGAATTGATGCACGAATTGACTTCGAGTCTGGAAGGATTAAAAAAGAAGAGTTTGCTGAGATCATGAAGATCTGTTCCACCATTGAAGAGCTCAGACGGCAAAAATAGTGAAGTTCGCTTGTCCTTCATGAAAAAATGCCTTGTTTCTACT
>AF285891 A/swine/Ontario/01911-1/99  1999// 2 (PB1)
AGCAAAAGCAGGCAAACCATTTGAATGGATGTCAATCCGACTTTACTTTTCTTGAAAGTTCCAGCGCAAAATGCCATAAGCACCACATTCCCATATACTGGAGATCCTCCATACAGCCATGGAACAGGAACGGGATACACCATGGACACAGTCAACAGAACACATCAATATTCAGAAAAGGGGAAATGGACAACAAACACAGAAACTGGAGCACCACAACTTAACCCAATTGATGGACCATTGCCTGAGGATAACGAGCCAAGTGGATATGCACAAACAGACTGTGTCCTGGAAGCAATGGCTTTCCTTGAAGAGTCCCACCCAGGAATCTTTGAAAACTCGTGTCTTGAAACGATGGAAGTTGTTCAGCAGACAAGAGTGGACAAGCTGACCCAAGGTCGCCAGACCTATGATTGGACACTGAACAGGAATCAGCCGGCTGCAACTGCATTAGCTAATACTATAGAGGTCTTCAGATCGAACGGTTTCATGGCCAATGAATCAGGAAGGCTAATAGATTTCCTCAAGGATGTGATGGAATCAATGGATAAAGAGGAGATGGAAATAACAACGCACTTTCAAAGAAAAAGAAGAATAAGGGACAACATGACCAAGAAAATGGTCACACAAAGAACAATAGGAAAGAAGAAGCAGAGATTAAACAAGAGAAGCTATCTAATAAGAGCATTGACACTGAACACAATGACAAAAGACGCTGAGAGAGGTAAGTTAAAGAGAAGAGCAATTGCAACACCTGGGATGCAAATCAGAGGATTTGTGTATTTTGTTGAAACATTAGCGAGGAGCATTTGTGAGAAGCTCGAGCAATCTGGACTCCCAGTCGGAGGCAATGAGAAGAAGGCTAAATTGGCGAACGTCGTGAGGAAAATGATGACTAACTCACAAGACACAGAGCTCTCTTTCACAATCACTGGAGACAACACCAAATGGAATGAAAATCAGAACCCTAGAATGTTTCTGGCAATGATAACATACATAACAAGAAATCAACCTGAATGGTTTAGGAATGTTTTGAGCATTGCACCTATAATGTTTTCGAATAAAATGGCAAGGCTAGGGAAAGGATACATGTTCGAGAGCAAGAGTATGAAGCTTCGAACACAGATACCAGCAGAAATGCTAGCAAATATTGACTTGAAATATTTCAATGAGTCAACAAAAAAGAAGATAGAGAAGATAAGACCTCTTCTAATAGATGGCACAGCCTCATTGAGTCCTGGAATGATGATGGGCATGTTCAACATGCTAAGTACAGTTTTAGGAGTTTCAATCCTAAATCTGGGACAAAAGAGATACACCAAAACAACGTATTGGTGGGACGGACTCCAATCTTCTGATGACTTTGCTCTCATAGTGAATGCACCGAATCATGAGGGAATACAAGCAGGAGTAGATAGATTCTACAGGACTTGCAAGCTAGTCGGAATCAATATGAGCAAAAAGAAGTCCTACATAAACAGAACAGGAACATTTGAATTCACAAGCTTTTTCTATCGATATGGATTTGTAGCCAATTTTAGCATGGAGCTGCCCAGCTTTGGAGTGTCTGGGATTAATGAATCGGCTGACATGAGCATTGGGGTAACAGTGATAAAGAACAACATGATAAACAATGACCTTGGACCAGCAACGGCCCAAATGGCTCTTCAGCTGTTCATCAAGGATTACAGATATACGTATCGGTGTCACAGAGGGGACACACAAATCCAGACGAGGAGGTCATTCGAACTGAAGAAATTGTGGGAACAAACACGCTCAAAGGCAGGACTGCTGGTTTCAGACGGGGGACCAAACTTGTACAATATTCGTAATCTCCACATCCCGGAAGTCTGCCTGAAATGGGAGCTAATGGACGAAGACTATCAGGGAAGGCTTTGTAACCCCCTGAACCCATTTGTCAGCCATAAGGAGATAGAGTCTGTGAACAATGCTGTGGTGATGCCAGCTCATGGCCCAGCCAAGAGCATGGAATATGATGCTGTTGCTACTACGCACTCCTGGATCCCCAAGAGGAACCGCTCCATCCTTAACACGAGTCAAAGGGGAATCCTTGAAGATGAACAGATGTATCAAAAGTGCTGCAATCTATTCGAGAAGTTCTTCCCTAGCAGCTCATACAGAAGACCGGTTGGAATTTCTAGCATGGTGGAGGCCATGGTGTCTAGGGCCCGAATTGATGCGCGAATTGACTTCGAATCTGGACGGATTAAGAAAGAGGAGTTTGCTGAGATCATGAAGATCTGTTCCACCATTGAAGAGCTCAGACGGCAGAAATAGTGAATTTAGCTTGTCCTTCATGAAAAAATGCCTTGTTTCTACT
>AF342823 A/Wisconsin/10/1998 1998// 2 (PB1)
AGCAAAAGCAGGCAAACCATTTGAATGGATGTCAATCCGACTCTACTTTTCCTAAAAGTTCCAGCGCAAAATGCCATAAGCACCACATTCCCTTATACTGGAGATCCTCCATACAGCCATGGAACAGGAACAGGATACACCATGGACACAGTCAACAGAACACACCAATATTCAGAAAAGGGGAAGTGGACGACAAACACAGAGACTGGGGCACCCCAGCTCAACCCGATTGATGGACCACTACCTGAGGATAATGAACCAAGTGGATATGCACAAACAGACTGTGTTCTGGAGGCCATGGCTTTCCTTGAAGAATCCCACCCAGGGATATTTGAGAATTCATGCCTTGAAACAATGGAAGTTGTTCAACAAACAAGGGTGGATAAACTAACTCAAGGTCGCCAGACTTATGATTGGACATTGAACAGAAATCAACCGGCAGCAACTGCATTGGCCAACACCATAGAAGTTTTTAGATCGAATGGTCTAACAGCTAATGAGTCAGGAAGGCTAATAGATTTCCTAAAGGATGTAATGGAATCAATGGATAAAGAGGAAATAGAGATAACAACACACTTTCAAAGAAAAAGGAGAGTAAGAGACAACATGACCAAGAAGATGGTCACACAAAGAACAATAGGAAAGAAAAAACAAAGAGTGAATAAGAGAGGTTATCTAATAAGAGCACTGACATTGAATACGATGACCAAAGATGCAGAGAGAGGCAAATTAAAAAGAAGGGCTATCGCAACACCTGGGATGCAAATTAGAGGGTTCGTGTACTTTGTTGAAACTTTAGCTAGGAGCATTTGCGAAAAGCTTGAACAGTCTGGACTCCCAGTAGGGGGCAATGAAAAGAAGGCCAAATTGGCAAATGTTGTGAGAAAGATGATGACTAATTCACAAGACACAGAGCTTTCTTTCACAATCACTGGGGACAACACTAAGTGGAATGAAAATCAAAATCCTCGAATGTTCCTGGCGATGATTACATATATCACCAGAAATCAACCCGAGTGGTTCAGAAACATCCTGAGCATGGCACCCATAATGTTTTCAAACAAAATGGCAAGACTAGGAAAAGGGTACATGTTCGAGAGTAAAAGAATGAAGCTCCGAACACAAATACCAGCAGAAATGCTAGCAAGCATTGACCTGAAGTATTTCAATGAATCAACAAGGAAGAAAATTGAGAAAATAAGGCCTCTTCTAATAGATGGCACAGCATCATTGAGCCCTGGAATGATGATGGGCATGTTCAACATGCTAAGTACGGTTTTGGGAGTCTCGATACTGAATCTTGGACAAAAGAAATACACCAGGACAACATACTGGTGGGATGGGCTCCAATCCTCCGACGATTTTGCCCTCATAGTGAATGCACCAAATCATGAGGGAATACAAGCAGGAGTGGATAGATTCTACAGGACCTGCAAGTTAGTGGGAATCAACATGAGCAAAAAGAAGTCCTATATAAATAAGACAGGGACATTTGAATTCACAAGCTTTTTTTATCGCTATGGATTTGTGGCTAATTTTAGCATGGAGCTGCCCAGTTTTGGAGTGTCTGGAATAAATGAATCAGCTGATATGAGTATTGGAGTAACAGTGATAAAGAACAACATGATAAACAATGACCTTGGACCTGCAACAGCCCAGATGGCCCTTCAATTGTTCATCAAAGACTACAGATACACATATAGGTGCCATAGAGGAGACACACAAATTCAGACGAGAAGATCATTCGAGCTAAAGAAGCTGTGGGATCAAACCCAATCAAAGGCAGGACTATTAGTATCTGATGGAGGACCAAACTTATACAATATCCGGAATCTTCACATTCCTGAAGTCTGCTTAAAATGGGAGCTAATGGATGAGGATTATCGGGGAAGACTTTGTAATCCCCTGAATCCCTTTGTCAGCCATAAAGAGATTGATTCTGTAAACAATGCTGTGGTGATGCCAGCCCATGGTCCAGCCAAAAGCATGGAATATGATGCCGTTGCAACTACACACTCCTGGATTCCCAAGAGGAACCGCTCTATTCTCAACACAAGCCAAAGGGGAATTCTTGAGGATGAACAGATGTACCAGAAGTGCTGCAACCTGTTCGAGAAATTTTTCCCTAGTAGTTCATACAGGAGACCGGTTGGAATTTCTAGCATGGTGGAGGCCATGGTGTCTAGGGCCCGGATTGATGCCAGGATCGACTTCGAGTCTGGACGGATTAAGAAAGAAGAGTTCTCTGAGATCATGAAGATCTGTTCCACCATTGAAGAACTCAGACGGCAAAAATAATGAATTTAGCTTGTCCTTCATGAAAAAATGCCTTGTTTCTACT
>AF457671 A/chicken/California/1002a/00 2000// 2 (PB1)
AGCGAAAGCAGGCAAACCATTGGAATGGATGTCAATCCGACTTTACTTTTCTTGAAAGTTCCAGCGCAAAATGCCATAAGCACCACATTCCCATATACTGGAGATCCTCCATACAGCCATGGAACGGGAACAGGATACACCATGGACACTGTCAACAGAACACATCAATATTCAGAGAAGGGGAAATGGACAACAAACACAGAAACTGGAGCACCCCAACTTAACCCAATTGATGGACCATTGCCTGAGGATAATGAGCCAAGTGGATATGCACAGACAGATTGTGTCCTGGAAGCAATGGCTTTCCTTGAGGATTCCCACCCAGGAATCTTTGAAAACTCGTGTCTCGAAACGATGGAAGTTGTTCAACAAACAAGAGTAGACAAGCTGACCCAAGGTCGCCAGACCTATGATTGGACATTAAACAGAAATCAACCGGCTGCAACTGCATTAGCCAATACTATAGAGGTCTTCAGATCGAATGGTCTGACAGCTAACGAATCAGGGAGGCTAATAGATTTCCTCAAGGATGTAATGGAATCAATGAATAAAGAAGGAATGGAAATAATAACTCACTTCCAAAGGAAAAGAAGAGTGAGGGACAACATGACCAAGAAAATGGTCACACAAAGAACAATAGGAAAGAAAAAGCAGAGACTAAACAAAAGAAGTTATCTAATAAGAGCATTGACATTGAACACAATGACAAAAGATGCTGAAAGAGGCAAATTAAAGAGAAGAGCAATTGCAACACCCGGGATGCAAATCAGAGGATTTGTATATTTTGTTGAAACATTAGCGAGGAGCATTTGTGAGAAACTTGAACAATCTGGACTCCCAGTTGGAGGCAATGAAAAGAAAGCTAAACTGGCAAATGTGGTGAGAAAAATGATGACCAGTTCACAAGACACGGAACTCTCTTTCACAATCACTGGAGACAACACCAAATGGAATGAAAATCAGAACCCTAGGATGTTCCTGGCAATGATAACGTACATAACAAGAAATCAACCAGAATGGTTTAGAAATATCTTGAGCATTGCACCTATAATGTTCTCAAATAAAATGGCAAGACTAGGAAAAGGATACATGTTTGAAAGTAAAAGCATGAAGCTTCGAACACAGATACCAGCGGAAATGCTAACAAATATTGACCTGAAATATTTCAATGAGTCAACAAGAAAGAAAATAGAAAAGATAAGGCCTCTTCTAATAGATGGTACAGCCTCATTGAGTCCTGGAATGATGATGGGCATGTTCAATATGCTGAGTACAGTTTTGGGAGTCTCAATCCTAAACCTAGGACAGAAGAAGTACACCAAAACAACATACTGGTGGGATGGGCTTCAATCCTCTGATGACTTTGCTCTCATAGTGAATGCACCGAACCATGAGGGAATTCAAGCAGGAGTAGATAGATTCTATAGGACCTGCAAGCTCGTCGGAATCAACATGAGCAAAAAGAAATCCTACATAAACAGAACAGGAACATTTGAGTTCACAAGCTTTTTCTATCGCTATGGGTTTGTAGCCAATTTTAGCATGGAGCTGCCTAGTTTTGGAGTATCTGGGATTAATGAATCAGCTGACATGAGTATTGGAGTTACAGTGATAAAGAACAACATGATAAACAATGACCTTGGACCAGCAACAGCTCAAATGGCCCTCCAGCTGTTCATCAAGGATTACAGATACACGTATCGGTGTCACAGAGGAGACACACAAATTCAGACAAGGAGGTCATTCGAGCTGAAAAAATTGTGGGAGCAAACCCGTTCAAAAGCAGGACTACTGGTTTCAGATGGAGGACCGAATTTGTACAATATCCGAAATCTCCACATCCCGGAGGTCTGCCTGAAATGGGAGCTAATGGACGAAGACTATCAGGGAAGGCTTTGTAACCCCCTGAATCCATTTGTCAGCCATAAAGAGATAGAGTCCGTAAACAATGCTGTAGTGATGCCAGCTCATGGTCCGGCCAAGAGCATGGAATATGATGCTGTTGCTACGACGCACTCCTGGATTCCCAAGAGGAACCGCTCCATTCTCAATACAAGCCAAAGAGGAATCCTTGAAGATGAACAAATGTATCAAAAGTGCTGCAGTTTATTCGAGAAATTCTTCCCTAGCAGTTCATACAGAAGACCGGTTGGGATTTCCAGCATGGTGGAGGCCATGGTGTCTAGGGCCCGGATTGACGCGCGAATTGACTTCGAGTCTGGACGGATTAAGAAGGAAGAGTTCGCTGAGATCATGAAGATCTGTTCCACCATTGAAGAGCTCAGACGGCAGAAATAGTGAATTTAGCTTGTTCTTCATGAAAAAATGCCTTGTTTCTACT
>AJ311462 A/swine/Finistere/2899/1982 1982// 2 (PB1)
AGCAAAAGCAGGCAAACCATTTGAATGGATGTCAATCCGACTTTACTTTTCTTGAAAGTGCCAGCGCAAAATGCTATAAGCACTACATTCCCTTATACTGGAGATCCTCCATACAGCCATGGAACAGGGACAGGATACACCATGGACACAGTCAACAGAACACATCAATATTCAGAAAAGGGAAAGTGGACAACAAACACAGAGACTGGAGCACCCCAGCTTAACCCGATTGATGGACCACTACCCGAGGACAATGAACCAAGCGGATATGCACAAACAGATTGTGTCCTGGAGGCAATGGCTTTCCTTGAAGAATCCCACCCAGGGATATTTGAAAACTCATGTCTTGAGACGATGGAGGTTGTTCAGCAAACAAGAGTAGACAAATTGACTCAAGGTCGTCAGACCTATGACTGGACATTAAACAGAAACCAACCGGCTGCAACTGCTTTGGCCAACACCATAGAGGTCTTCAGGTCGAACGGTCTAACAGCTAACGAATCGGGAAGGCTAATAGATTTCCTCAAGGATGTGATGGAATCAATGGATAAAGAAGAAATGGAAATAACAACACATTTCCAAAGGAAAAGAAGAGTAAGGGACAACATGACCAAGAAAATGGTAACACAAAGAACGATAGGAAAGAAGAAACAGAGATTGAACAAGAGGAGTTATCTAATAAGAGCATTGACATTGAACACAATGACAAAAGATGCAGAAAGAGGCAAGTTGAAAAGGCGTGCAATTGCAACACCAGGGATGCAGATCAGAGGGTTCGTGTACTTTGTAGAAATACTGGCGAGGAGCATCTGTGGGAAACTTGAGCAATCTGGACTCCCAGTTGGAGGAAATGAAAAGAAAGCTAAATTGGCAAATGTTGTGAGAAAAATGATGACTAACTCACAAGATACAGAGCTCTCCTTTACAATTACTGGAGACAACACCAAGTGGAATGAAAATCAAAATCCTCGGATGTTTCTGGCGATGATAAGATACATCACAAGAAATCAACCCGAATGGTTCAGAAATGTCTTGAGCATTGCCCCTATAATGTTCTCAAACAAAATGGCAAGGTTAGGAAAAGGATACATGTTCGAAAGTAAGAGCATGAAGCTACGGACACAAATACCAGCAGAAATGCTCGCAAATATTGACTTGAAATACTTCAATGAATCAACGAGGAAGAAAATCGAGAAGATAAGACCACTCCTAATAGATGGCACGGCCTCATTGAGTCCTGGAATGATGATGGGCATGTTTAACATGCTGAGTACAGTCCTAGGAGTCTCGATCTTGAATCTTGGGCAAAAGAGATACACCAAAACCACATACTGGTGGGATGGACTCCAATCCTCTGACGACTTCGCCCTCATAGTGAATGCACCTAATCATGAGGGAATACAAGCAGGAGTGGATAGGTTTTATAGGACCTGCAAACTAGTTGGAATCAATATGAGCAAAAAGAAATCTTACATAAATAGGACAGGAACATTTGAATTCACAAGCTTTTTCTACCGCTATGGGTTTGTAGCCAATTTCAGTATGGAGCTGCCCAGCTTTGGGGTGTCTGGGGTTAATGAATCGGCTGATATGAGCATTGGAGTGACAGTGATAAAGAACAACATGATAAACAATGATCTTGGACCAGCAACTGCCCAAATGGCTCTTCAGCTATTCATCAAGGACTACAGGTACACATATCGGTGCCACAGAGGTGACACGCAAATCCAAACGAGAAGATCATTTGAGCTGAAGAAGCTATGGGAGCAAACCCATTCAAAGACAGGACTGCTGGTTTCAGATGGAGGACCAAATCTATACAATATCCGGAACCTCCACATTCCGGAGGTCTGCTTGAAGTGGGAACTAATGGATGAAGATTATAAGGGTAGACTGTGTAATCCCCTGAACCCATTTGTCAGCCATAAGGAAATTGAGTCCGTAAACAGTGCTGTGGTAATGCCAGCTCATGGTCCAGCCAGAAGCATGGAGTATGATGCTGTTGCAACTACACACTCTTGGATTCCTAAGAGGAACCGTTCCATTCTCAATACCAGCCAAAGGGGAATTCTTGAGGATGAACAAATGTATCAGAAGTGCTGCAATCTATTCGAGAAATTCTTCCCTAGCAGTTCATACAGGAGACCAGTTGGAATTTCCAGCATGGTGGAGGCCATGGTATCTAGGGCCAGGATTGATGCACGAATTGATTTCGAGTCTGGAAGGATTAAGAAAGAAGAGTTTGCTGAGATCATGAAGATCTGTTCCACCATTGAAGAGCTCAGACGGCAGAAGTAGTGAATTTAGCTTGTCCTTCATGAAAAAATGCCTTGTTTCTACA
>AX350186 A/Udorn/307/1972 1972// 2 (PB1)
AGCGAAAGCAGGCAAACCATTTGAATGGATGTCAACCCGACTTTACTTTTCTTGAAAGTTCCAGCGCAAAATGCCATAAGCACCACATTCCCTTATACTGGAGATCCTCCATACAGCCATGGAACAGGAACAGGATACACCATGGACACAGTCAACAGAACACATCAATATTCAGAAAAAGGGAAGTGGACAACAAACACAGAAACTGGGGCGCCCCAACTTAACCCAATTGATGGACCACTACCTGAGGATAATGAGCCAAGTGGATATGCACAAACAGACTGTGTCCTGGAAGCAATGGCTTTCCTTGAAGAATCCCACCCAGGGATCTTTGAAAACTCGTGCCTTGAAACGATGGAAGTCGTTCAACAAACAAGGGTGGACAGACTGACCCAAGGTCGTCAGACCTATGATTGGACATTAAACAGAAATCAACCGGCCGCAACTGCATTAGCCAACACTATAGAAGTCTTCAGATCGAATGGTCTAACAGCTAATGAGTCGGGAAGGCTAATAGATTTCCTCAAGGATGTGATGGAATCAATGGATAAAGAGGAAATGGAGATAACAACACACTTCCAAAGAAAAAGAAGAGTAAGAGACAACATGACCAAGAAAATGGTCACACAAAGAACAATAGGAAAGAAGAAGCAGAGAGTGAACAAGAGAAGCTATCTAATAAGAGCATTAACATTGAACACAATGACCAAAGATGCAGAAAGAGGTAAATTAAAGAGAAGAGCTATTGCAACACCCGGGATGCAAATCAGAGGGTTCGTGTACTTTGTTGAAACTCTAGCTAGGAGCATTTGTGAGAAGCTTGAACAGTCTGGACTTCCAGTTGGAGGTAATGAAAAGAAGGCCAAACTGGCAAATGTTGTGAGAAAGATGATGACTAATTCACAAGACACAGAGCTTTCTTTCACAATTACTGGAGACAATACTAAGTGGAATGAAAATCAAAATCCTCGAATGTTCCTGGCGATGATTACATATATCACAAAAAATCAACCTGAATGGTTCAGAAACATTCTGAGCATCGCACCCATAATGTTCTCAAACAAAATGGCGAGACTAGGGAAAGGATACATGTTCGAAAGTAAGAGAATGAAGCTCCGAACACAAATACCAGCAGAAATGCTAGCAAGCATTGACCTAAAGTATTTCAATGAATCAACAAGAAAGAAAATTGAGAAAATAAAGCCTCTTCTAATAGATGGCACAGCGTCATTGAGTCCTGGAATGATGATGGGCATGTTCAACATGCTAAGTACGGTTTTAGGAGTCTCAATCCTGAATCTTGGGCAAAAGAAATACACCAAAACAACATACTGGTGGGATGGACTCCAATCCTCTGATGATTTTGCTCTCATAGTGAATGCACCAAATCATGAGGGAATACAAGCAGGAGTGGATAGATTCTACAGGACCTGCAAGTTAGTCGGAATCAATATGAGCAAGAAGAAGTCCTATATAAATAGGACAGGAACATTTGAATTCACAAGCTTTTTTTATCGCTATGGATTTGTAGCCAATTTTAGCATGGAGCTGCCCAGTTTTGGAGTGTCTGGGATTAATGAGTCAGCTGATATGAGCATTGGAGTAACAGTGATAAAGAACAACATGATAAACAATGACCTTGGACCAGCAACAGCCCAGATGGCTCTTCAACTGTTCATCAAGGACTACAGATATACATATCGGTGCCACAGAGGAGACACACAAATTCAGACGAGGAGATCATTCGAGCTAAAGAAGCTGTGGGAGCAAACCCGCTCAAAGGCAGGACTATTGGTTTCAGATGGAGGACCAAACTTATACAATATCCGGAATCTTCACATCCCTGAAGTCTGCTTAAAGTGGGAGCTAATGGATGAGGACTATCAGGGAAGACTTTGTAATCCCCTGAATCCATTTGTCAGCCATAAGGAGATTGAGTCTGTAAACAATGCTGTGGTAATGCCAGCTCATGGTCCAGCCAAGAGCATGGAATATGACGCTGTTGCAACTACACACTCCTGGATTCCCAAGAGGAACCGCTCTATTCTCAACACAAGCCAAAGGGGAATTCTTGAGGATGAACAGATGTATCAGAAGTGCTGCAACCTGTTCGAGAAATTTTTCCCCAGTAGTTCATACAGGAGACCGGTTGGAATTTCCAGCATGGTGGAGGCCATGGTGTCTAGGGCCCGGATTGATGCCAGAATTGACTTCGAATCTGGACGGATTAAGAAAGAAGAGTTCGCCGAGATCATGAAGATCTGTTCCACCATTGAAGAGCTCAGACGGCAAAAATAATGAATTTAGCTTGTCCTTCATGAAAAAATGCCTTGTTTCTACT
>AY253751 A/Chicken/Shanghai/F/98 1998// 2 (PB1)
AGCGAAAGCAGGCAAACCATTTGAATGGATGTCAATCCGACTTTACTTTTCTTGAAAGTGCCAGCGCAAAATGCCATAAGTACCACATTCCCTTATACTGGAGACCCTCCATACAGCCATGGAACAGGAACAGGATACACCATGGACACAGTCAACAGAACACATCAATACTCAGAAAAGGGGAAGTGGACAACGAACACAGAGACTGGAGCACCCCAACTCAATCCGATTGATGGACCACTACCTGAGGACAACGAGCCGAGTGGGTATGCACAAACAGATTGTGTATTGGAAGCAATGGCTTTCCTTGAAGAATCTCACCCAGGGATCTTTGAAAACTCGTGTCTTGAAACGATGGAAATTGTTCAGCAAACAAGAGTGGATAAACTAACCCAAGGTCGCCAGACCTATGACTGGACATTGAATAGAAATCAGCCGGCTGCTACTGCTTTGGCCAACACTATAGAGGTCTTCAGATCGAATGGTCTAACAGCCAATGAATCAGGAAGGCTGATAGATTTCCTCAAAGACGTGATGGAATCGATGGATAAGGAAGAAATGGAAATAACAACACATTTCCAGAGAAAGAGGAGAGTGAGGGACAACATGACCAAGAAAATGGTCACACAGAGAACAATAGGAAAGAAAAAGCAAAGGCTGAACAAAAGGAGCTACTTAATAAGAGCACTGACACTGAACACAATGACAAAAGATGCAGAAAGAGGCAAATTGAAGAGGAGGGCAATTGCAACACCCGGGATGCAAATCAGAGGATTCGTGTATTTTGTCGAAACACTAGCGAGGAGTATCTGTGAGAAACTTGAGCAATCTGGGCTCCCAGTCGGAGGGAATGAAAAGAAAGCTAAATTGGCAAATGTTGTGAGGAAGATGATGACTAACTCACAAGATACAGAGCTCTCCTTTACAATTACTGGAGACAACACCAAATGGAACGAGAATCAGAACCCTCGGATGTTTCTAGCAATGATAACGTACATCACAAGAAACCAACCTGAATGGTTTAGAAATGTCTTAAGCATTGCCCCCATAATGTTCTCAAATAAGATGGCGAGATTAGGGAAAGGATACATGTTCGAAAGTAAGAGCATGAAGCTACGGACACAAATACCAGCAGAAATGCTTGCAAACATTGACCTGAAATACTTCAACGAATCAACGAGAGAGAAAATCGAGAAAATAAGACCTCTACTAATAGATGGCACAGCCTCATTGAGTCCTGGAATGATGATGGGCATGTTCAACATGTTGAGTACAGTCTTAGGAGTCTCAATCCTGAATCTCGGGCAGAAGAAGTACACCAGAACCACATACTGGTGGGACGGACTCCAATCCTCTGATGATTTCGCCCTCATAGTGAATGCACCGAATCATGAGGGAATACAAGCAGGAGTGGATAGGTTCTATAGGACTTGCAAACTAGTTGGGATCAACATGAGCAAGAAGAAGTCTTACATAAATCGGACAGGAACATTCGAATTCACAAGCTTTTTCTACCGCTATGGATTCGTAGCCAACTTCAGTATGGAGCTGCCCAGTTTTGGAGTGTCTGGGATTAATGAATCGGCTGACATGAGCATTGGTGTTACAGTGATAAAGAACAATATGATAAACAACGACCTTGGACCAGCAACAGCTCAGATGGCTCTTCAGCTATTCATCAAGGACTACAGATACACATACCGATGTCACAGGGGTGATACGCAAATTCAAACGAGGAGAGCATTCGAGCTGAAGAAGCTGTGGGAGCAGACCCGTTCGAAGGCAGGACTGTTGGTTTCAGATGGAGGGCCAAACCTATACAATATCCGGAATCTCCATATTCCGGAGGTCTGCTTGAAATGGGAATTGATGGATGAAGACTATCAAGGCAGACTGTGTAATCCTCTGAACCCGTTTGTCAGTCATAAGGAAATTGATTCTGTCAACAATGCTGTGGTAATGCCAGCTCATGGCCCAGCCAAAAGCATGGAGTATGATGCCGTTGCAACTACACATTCATGGATTCCTAAGAGGAATCGCTCCATTCTCAACACCAGCCAAAGGGGAATTCTTGAGGATGAACAGATGTACCAGAAGTGTTGCAATCTATTCGAGAAATTCTTCCCCAGCAGTTCATATCGGAGGCCAGTTGGAATTTCCAGCATGGTGGAGGCCATGGTGTCTAGGGCCCGAATTGATGCACGAATTGACTTCGAGTCTGGAAGGATTAAGAAAGAAGAGTTTGCTGAGATCATGAAGATCTGTTCCACCATTGAAGAGCTCAGACGGCAAAAATAGTGAATTTAGCTTGTCCTTCATGAAAAAATGCCTTGTTTCTACT
>AY340083 A/Netherlands/219/2003 2003// 2 (PB1)
AGCAAAAGCAGGCAAACCATTTGAATGGATGTCAATCCGACTTTACTTTTCTTAAAAGTGCCAGCGCAAAATGCTATAAGTACTACATTCCCTTATACTGGAGATCCTCCATACAGCCATGGAACAGGAACAGGATACACCATGGACACAGTCAACAGAACACATCAATACTCAGAGAAGGGGAGGTGGACAACAAACACAGAGACTGGAGCACCCCAACTCAACCCAATTGATGGACCATTACCTGAGGACAACGAGCCAAGCGGATATGCACAAACAGATTGCGTGTTGGAAGCAATGGCTTTCCTTGAAGAATCCCACCCAGGGATCTTTGAAAACTCTTGTCTTGAAACGATGGAAGTCGTTCAGCAAACAAGAGTGGACAAACTAACCCAAGGTCGCCAGACTTATGACTGGACACTGAATAGAAACCAGCCAGCTGCAACTGCCTTGGCCAACACTATAGAGGTTTTCAGATCGAACGGTCTGACAGCCAATGAATCGGGGAGACTAATAGATTTCCTCAAGGATGTAATGGAATCAATGGATAAAGAAGAAATGGAAATAACAACACATTTCCAGAGAAAGAGAAGAGTAAGGGACAACATGACCAAGAAAATGGTCACACAAAGAACAATAGGGAAGAAGAAGCAGAGGCTGAACAAGAGGAGCTATTTAATAAGAGCACTGACATTGAACACAATGACAAAGGATGCAGAAAGAGGCAAATTGAAGAGGCGGGCAATTGCAACACCCGGGATGCAGATTAGAGGATTCGTGTACTTTGTCGAAACACTGGCGAGGAGCATCTGTGAGAAACTTGAGCAATCTGGACTTCCCGTTGGGGGGAATGAGAAGAAGGCTAAATTGGCAAATGTCGTGAGAAAAATGATGACTAATTCACAAGACACAGAGCTCTCCTTTACAATTACTGGAGACAACACCAAATGGAATGAGAATCAAAATCCTCGGATGTTTCTGGCAATGATAACATACATCACAAGAAACCAACCTGAGTGGTTTAGAAATGTCTTGAGCATTGCCCCCATAATGTTCTCAAACAAAATGGCAAGGTTAGGAAAAGGATACATGTTTGAGAGTAAGAGCATGAAGCTACGGACACAAATACCAGCAGAAATGCTTGCAAACATTGACCTGAAATACTTCAACGAATCAACGAGAAAGAAAATCGAGAAAATAAGACCTCTGCTAATAGATGGCACAGCCTCATTGAGTCCTGGAATGATGATGGGCATGTTCAACATGCTGAGTACAGTATTAGGAGTTTCAATCCTGAATCTTGGACAAAAGAGGTACACCAAAACTACATACTGGTGGGATGGGCTCCAATCCTCTGATGATTTCGCTCTCATAGTGAATGCACCGAATCATGAGGGAATACAAGCGGGAGTGGATAGGTTCTATAGGACCTGCAAACTGGTTGGAATCAACATGAGCAAAAAGAAGTCTTATATAAACCGGACGGGAACATTTGAGTTCACAAGCTTTTTCTACCGCTATGGATTTGTAGCCAACTTCAGTATGGAATTGCCCAGCTTCGGAGTGTCTGGAATCAATGAATCGGCTGACATGAGCATTGGGGTTACAGTGATAAAGAACAATATGATAAACAATGACCTTGGACCAGCAACAGCTCAGATGGCTCTTCAGCTATTCATCAAGGACTACAGGTACACATACCGATGCCACAGGGGTGATACACAAATTCAAACAAGAAGATCATTCGAGCTGAAGAAGCTGTGGGAGCAGACCCGTTCAAAGGCAGGACTGTTGGTATCAGATGGAGGACCAAACCTATACAACATCCGGAATCTCCACATCCCAGAGGTCTGCTTGAAGTGGGAACTAATGGATGAAGATTACCAGGGCAGGCTGTGTAACCCTCTGAATCCGTTTGTCAGTCATAAGGAAATTGAATCCGTAAACAATGCTGTGGTAATGCCAGCTCATGGCCCGGCCAAGAGCATGGAATATGATGCCGTTGCGACTACACACTCATGGATCCCTAAGAGGAATCGTTCCATTCTCAATACCAGCCAAAGGGGAATTCTTGAGGATGAGCAGATGTACCAGAAGTGCTGCAACCTATTTGAGAAATTCTTCCCCAGTAGTTCATACAGGAGGCCAGTTGGAATTTCCAGCATGGTGGAGGCCATGGTGTCTAGGGCCCGAATTGATGCACGCATTGATTTCGAATCTGGAAGGATCAAGAAAGAAGAGTTTGCTGAGATCATGAAGATCTGTTCCACCATTGAAGAGCTCAGACGGCAAAAATAGTGAATTTAGCTTGTCCTTCATGAAAAAATGCCTTGTTTCTACT
>AY609310 A/chicken/Guangdong/174/04 2004// 2 (PB1)
AGCAAAAGCAGGCAAACCATTTGAATGGATGTCAATCCGACTTTACTTTTCTTGAAAGTACCAGTGCAAAATGCTATAAGTACCACATTCCCTTATACTGGAGACCCTCCATACAGCCATGGAACAGGGACAGGATACACCATGGACACAGTCAACAGAACACACCAATATTCAGAAAAGGGGAAGTGGACAACAAACACAGAGACTGGAGCACCCCAACTCAACCCGATTGATGGACCACTACCTGAGGATAATGAGCCCAGTGGGTATGCACAAACAGATTGTGTATTGGAGGCAATGGCTTTCCTTGAAGAATCCCACCCAGGAATCTTTGAAAACTCGTGTCTTGAAACGATGGAAATTGTTCAACAAACAAGAGTGGATAAACTGACCCAAGGTCGCCAGACCTATGACTGGACATTGAATAGAAACCAACCGGCTGCAACTGCTTTGGCCAACACTATAGAAATCTTCAGATCGAACGGTCTAACAGCCAATGAATCGGGACGGCTAATAGATTTCCTCAAGGATGTGATGGAATCAATGGATAAGGAAGAAATGGAGATAACAACACATTTCCAGAGAAAGAGAAGAGTGAGGGACAATATGACCAAGAAAATGGTCACACAAAGAACAATAGGGAAGAAAAAACAAAGGTTGAACAAAAAGAGCTACCTGATAAGAGCACTGACACTGAACACAATGACAAAAGATGCAGAAAGAGGCAAATTGAAGAGGCGAGCAATTGCAACACCCGGAATGCAAATCAGAGGATTCGTGTACTTTGTTGAAACACTAGCGAGGAGTATCTGTGAGAAACTTGAGCAATCTGGACTCCCAGTCGGAGGGAATGAGAAGAAGGCTAAATTGGCAAACGTCGTGAGGAAGATGATGACTAACTCACAAGATACTGAACTCTCCTTTACAATTACTGGAGACAATACCAAATGGAATGAGAATCAGAATCCTAGGATGTTTCTGGCAATGATAACGTACATCACAAGGAACCAACCTGAATGGTTTAGAAATGTCTTGAGCATTGCCCCTATAATGTTCTCAAACAAAATGGCGAGATTAGGAAAAGGATACATGTTCGAAAGTAAGAGCATGAAGGTACGAACACAAATACCAGCAGAAATGCTTGCAAACATTGATCTTAAATACTTCAATGAATTAACGAAAAAGAAAATTGAGAAAATAAGACCTCTATTAATAGATGGTACAGCCTCATTGAGCCCTGGAATGATGATGGGCATGTTCAACATGCTGAGTACAGTCCTAGGAGTCTCAATCCTGAATCTTGGACAGAAAAGGTACACCAAAACCACATATTGGTGGGACGGACTCCAATCCTCTGATGATTTCGCTCTCATCGTAAATGCACCGAATCATGAGGGAATACAAGCAGGAGTGGATAGGTTTTATAGGACTTGTAAACTAGTTGGAATCAATATGAGCAAGAAGAAGTCTTACATAAATCGGACAGGGACATTTGAATTCACGAGCTTTTTCTACCGCTATGGATTTGTAGCCAATTTCAGTATGGAGCTGCCCAGTTTTGGAGTGTCTGGAATTAATGAATCGGCCGACATGAGCATTGGTGTTACAGTGATAAAGAACAATATGATAAACAACGACCTTGGGCCAGCAACAGCTCAGATGGCTCTTCAACTATTCATCAAGGACTACAGATACACATACCGATGCCACAGAGGGGATACGCAAATCCAAACGAGGAGATCATTCGAGCTGAAGAAGCTGTGGGAGCAAACCCGTTCAAAGGCAGGACTGTTGGTTTCAGATGGAGGACCAAATCTATACAATATCCGAAATCTCCATATTCCTGAGGTCTGCTTGAAGTGGGAATTGATGGATGAAGATTACCAGGGCAGACTGTGTAATCCTCTAAACCCGTTCGTCAGCCATAAGGAAATTGAATCTGTCAACAATGCTGTAGTAATGCCAGCTCATGGCCCGGCCAAGAGTATGGAATATGATGCCGTTGCAACTACACACTCATGGATTCCTAAAAGGAATCGTTCCATTCTCAATACGAGTCAAAGGGGAGTTCTTGAGGATGAACAGATGTACCAGAAGTGCTGCAATCTATTCGAGAAATTCTTCCCCAGCAGTTCATATCGGAGGCCAGTTGGAATTTCCAGCATGGTGGAGGCCATGGTATCTAGGGCCCGAATTGACGCGCGAATTGATTTCGAGTCTGGAAGGATTAAGAAAGAAGAGTTTGCTGAGATCATGAAGATCTGTTCCACCATTGAAGAGCTCAGACGGCAAAAATAGTGAATTTAGCTTGTCCTTCGTGAAAAAATGCCCTGTTTCTACT
>AY616765 A/chicken/British Columbia/04 2004// 2 (PB1)
AGCGAAAGCAGGCAAACCATTTGAATGGATGTCAATCCGACTTTACTTTTCTTGAAAGTTCCAGCGCAAAATGCCATAAGCACCACATTCCCATACACTGGAGATCCTCCATACAGCCATGGAACGGGAACAGGATACACCATGGACACAGTCAACAGAACACACCAATATTCAGAAAAGGGGAAATGGACAACCAACACAGAGACTGGAGCACCCCAACTTAACCCAATTGACGGACCACTGCCTGAGGACAACGAGCCAAGTGGATATGCACAAACAGACTGTGTCCTTGAAGCAATGGCTTTCCTTGAAGAGTCCCACCCAGGAATCTTTGAAAACTCGTGTCTTGAAACGATGGAAGTTGTTCAACAAACAAGAGTGGACAAACTAACTCAAGGTCGTCAGACCTATGATTGGACATTAAACAGGAATCAACCGGCTGCAACTGCATTAGCCAATACTATAGAGGTCTTCAGATTGAACGGTCTGACAGCTAATGAATCAGGAAGGCTAATAGATTTCCTCAAAGATGTGATGGAGTCAATGGATAAAGAGGAAATGGAAATAACAACACACTTCCAAAGAAAAAGAAGAGTGAGGGACAACATGACCAAGAAAATGGTCACACAAAGAACAATAGGAAAGAAGAAACAAATGCTAAACAAGAGAAGCTATCTAATAAGAGCACTGACACTGAACACAATGACAAAAGACGCTGAAAGAGGCAAACTGAAGAGAAGAGCAATTGCAACACCCGGAATGCAAATCAGAGGATTTGTATACTTTGTTGAAACATTGGCAAGGAGCATTTGTGAGAAGCTTGAACAATCTGGGCTCCCGGTTGGAGGTAATGAAAAGAAGGCTAAACTGGCAAATGTTGTGAGAAAAATGATGACTAATTCACAAGACACAGAGCTCTCTTTCACAATCACTGGAGACAACACCAAATGGAACGAAAATCAAAACCCCAGAATGTTTCTGGCAATGATAACATACATAACAAGAAACCAACCTGAATGGTTTAGGAATGTCTTGAGCATTGCACCTGTAATGTTCTCAAATAAAATGGCAAGACTAGGGAAAGGATACATGTTCGAAAGCAAGAGCATGAAGCTTCGAACACAAATACCGGCAGAAATGCTAGCAAATATTGATCTGAAATATTTCAATGAGTCAACAAAGAAGAAAATAGAGAAGATAAGGCCTCTTCTGATAGATGGTACAGCCTCATTGAGCCCTGGAATGATGATGGGCATGTTCAACATGCTAAGTACAGTCTTGGGAGTCTCGATTCTAAATCTAGGGCAAAAGAGGTACACCAAAACAACATACTGGTGGGACGGACTCCAATCCTCCGATGACTTTGCTCTCATAGTGAATGCTCCGAATCATGAGGGAATACAAGCAGGAGTAGATAGATTCTATAGGACCTGCAAGCTGGTCGGAATCAACATGAGCAAAAAGAAGTCCTACATAAACAGGACAGGAACATTTGAATTCACAAGCTTTTTCTATCGCTACGGATTTGTAGCCAATTTTAGCATGGAACTGCCCAGTTTTGGAGTATCTGGAATTAATGAATCTGCCGACATGAGCATTGGAGTAACAGTGATAAAGAACAACATGATAAACAATGACCTTGGACCAGCAACAGCTCAAATGGCTCTTCAGCTGTTCATCAAGGATTACAGATACACGTACCGGTGCCACAGGGGGGACACACAAATTCAGACAAGGAGGTCATTCGAACTGAAAAAGTTGTGGGAACAAACCCGCTCAAAGGCAGGACTGTTGGTTTCAGATGGAGGGCCAAACTTATACAATATTCGGAATCTCCACATTCCGGAAGTCTGCCTGAAGTGGGAGCTGATGGACGAAGACTATCAGGGAAGGCTCTGCAATCCTCTGAATCCATTTGTCAGCCACAGAGAGATAGAGTCTGTAAACAATGCTGTGGTGATGCCAGCTCATGGTCCTGCCAAGAGCATGGAATATGATGCTGTTGCTACCACACACTCCTGGATCCCTAAGAGGAACCGCTCCATCCTCAACACAAGCCAAAGGGGAATCCTTGAAGATGAACAGATGTATCAAAAGTGCTGCAATCTATTCGAGAAATTCTTCCCTAGCAGTTCATACAGGAGACCGGTTGGAATTTCCAGCATGGTGGAGGCCATGGTTTCCAGGACCCGAATTGATGCGCGAATTGACTTCGAATCTGGACGGATTAAGAAGGAGGAGTTTGCTGAGATCATGAAGATCTGTTCCACCATTGAAGAGCTCAGACGGCAGAAATAGTGAATTTAGCTTGTCCTTCATGAAAAAATGCCTTGTTTCTACT
>AY684704 A/chicken/Hubei/327/2004 2004// 2 (PB1)
AGCAAAAGCAGGCAAACCATTTGAATGGATGTCAATCCGACTTTACTTTTCTTGAAAGTACCAGTGCAAAATGCTATAAGTACCACATTCCCTTATACTGGAGACCCTCCATACAGCCATGGAACAGGGACAGGATACACCATGGACACAGTCAACAGAACACACCAATATTCAGAAAAGGGGAAGTGGACAACAAACACAGAGACTGGAGCACCCCAACTCAACCCGATTGATGGACCACTACCTGAGGATAATGAGCCCAGTGGGTATGCACAAACAGATTGTGTATTGGAAGCAATGGCTTTCCTTGAAGAATCCCACCCAGGGATCTTTGAAAACTCGTGTCTTGAAACGATGGAAATTGTTCAACAAACAAGAGTGGATAAACTGACCCAAGGTCGCCAGACCTATGACTGGACACTGAATAGAAACCAACCGGCTGCAACTGCTTTGGCCAACACTATAGAAATCTTCAGATCGAACGGTCTAACAGCCAATGAATCGGGACGGCTAATAGATTTCCTCAAGGATGTGATGGAATCAATGGATAAGGAAGAAATGGAGATAACAACACATTTCCAGAGAAAGAGAAGAGTGAGGGACAACATGACCAAGAAAATGGTCACACAAAGAACAGTAGGGAAGAAAAAACAAAGGCTGAACAAAAAGAGCTACCTGATAAGAGCACTGACACTGAACACAATGACAAAAGATGCAGAAAGAGGCAAATTGAAGAGGCGAGCAATTGCAACACCCGGAATGCAAATCAGAGGATTCGTGTACTTTGTTGAAACACTAGCGAGGAGTATCTGTGAGAAACTTGAGCAGTCTGGACTCCCAGTCGGAGGGAATGAGAAGAAGGCTAAACTGGCAAACGTCGTGAGGAAGATGATGACTAACTCACAAGATACTGAACTCTCCTTTACAATTACTGGAGACAATACCAAATGGAATGAGAATCAGAATCCTAGGATGTTTCTGGCAATGATAACGTACATCACAAGGAACCAACCAGAATGGTTTCGGAATGTCTTAAGCATTGCCCCTATAATGTTCTCAAATAAAATGGCGAGATTAGGAAAAGGATACATGTTCGAAAGTAAGAGCATGAAGTTACGAACACAAATACCAGCAGAAATGCTTGCAAACATTGATTTTAAATATTTCAATGAATTAACGAAAAAGAAAATTGAGAAAATAAGACCTCTATTAATAGATGGTACAGCCTCATTGAGCCCTGGAATGATGATGGGCATGTTCAACATGCTGAGTACAGTCCTAGGAGTCTCAATCCTGAATCTTGGACAGAAAAGGTACACCAAAACCACATATTGGTGGGACGGACTCCAATCCTCTGATGATTTCGCTCTCATCGTAAATGCACCGAATCATGAGGGAATACAAGCAGGAGTGGATAGGTTTTATGGGACTTGTAAACTAGTTGGAATCAATATGAGCAAGAAGAAGTCTTACATAAATCGGACAGGGACATTTGAATTCACGAGCTTTTTCTACCGCTATGGATTTGTAGCCAATTTCAGTATGGAGCTGCCCAGTTTTGGGGTGTCTGGAATTAATGAATCGGCCGACATGAGCATTGGTGTTACAGTGATAAAGAACAATATGATAAACAACGACCTTGGGCCAGCAACAGCTCAGATGGCTCTTCAGCTATTCATCAAGGACTATAGATACACATACCGATGCCACAGAGGGGATACGCAAATCCAAACGAGGAGATCATTCGAGCTGAAGAAGCTGTGGGAGCAAACCCGTTCAAAGGCAGGACTGTTGGTTTCAGATGGAGGACCAAATCTATACAATATCCGAAATCTCCATATTCCTGAGGTCTGCTTGAAATGGGAATTGATGGATGAAGATTACCAGGGCAGACTGTGTAATCCTCTGAATCCGTTCGTCAGCCATAAGGAAATTGAATCTGTCAACAATGCTGTAGTAATGCCAGCTCATGGCCCGGCCAAGAGTATGGAATATGATGCCGTTGCAACTACACATTCATGGATTCCTAAAAGGAATCGTTCCATTCTCAATACGAGTCAAAGGGGAATTCTTGAGGATGAACAGATGTACCAGAAGTGCTGCAATCTATTCGAGAAATTCTTCCCCAGCAGTTCATATCGGAGGCCAGTTGGAATTTCCAGCATGGTGGAGGCCATGGTGTCTAGGGCCCGAATTAACGCACGAATTGATTTCGAGTCTGGAAGGATTAAGAAAGAAGAGTTTGCTGAGATCATGAAGATCTGTTCCACCATTGAAGAGCTCAGACGGCAGAAATAGTGAATTTAGCTTGTCCTTCGTGAAAAAATGCCTTGTTTCTACT
>AY700214 A/swine/Shandong/2/03 2003// 2 (PB1)
AGCAAAAGCAGGCAAACCATTTGAATGGATGTCAATCCGACTTTACTTTTCTTGAAAGTGCCAGCGCAAAATGCTATAAGTACTACATTCCCTTATACTGGAGATCCTCCATACAGCCATGGAACAGGGACAGGATACACCATGGACACAGTCAACAGAACACATCAATACTCAGAGAAAGGGAAATGGACAACAAACACAGAGACTGGAGCACCCCAACTCAATCCAATTGACGGACCACTACCCGAGGATAACGAGCCAAGCGGATATGCACAAACAGATTGTGTGTTGGAAGCAATGGCTTTCCTTGAAGAATCCCACCCAGGGATCTTTGAAAACTCATGTCTTGAAACGATGGAAGTTGTTCAGCAAACAAGAGTGGACAAACTGACCCAAGGCCGCCAGACCTATGACTGGACATTGAATAGAAACCAGCCGGCTGCAACTGCTTTGGCCAACACTATAGAGGTCTTCAGATCGAACGGTCTAACCGCCAATGAATCGGGGAGACTAATAGATTTCCTCAAGGATGTAATGGAATCTATGGACAAAGAAGAGATGGAAATAACAACACATTTCCAGAGAAAGAGAAGAGTAAAGGACAACATGACCAAGAAAATGGTCACACAAAGAACAATAGGGAAGAAGAAGCAGAGGATGAACAAAAGGAGCTACTTAATAAGAGCACTGACATTGAACACAATGACCAAAGATGCAGAAAGAGGCAAATTGAAGAGGCGGGCAATTGCAACACCCGGGATGCAGATCAGAGGATTCGTGTACTTTGTTGAGACATTAGCGAGGAGCATCTGTGAGAAACTTGAGCAGTCTGGACTCCCTGTTGGAGGGAATGAGAAGAAAGCTAAATTGGCAAATGTAGTAAGAAAGATGATGACTAACTCACAAGACACAGAGCTCTCCTTCACAATTACTGGAGACAATACCAAATGGAATGAGAATCAGAATCCTCGGATGTTTCTGGCAATGATAACATACATCACAAGAAACCAACCTGAATGGTTTAGAAATGTTTTAAGCATTGCCCCTATAATGTTCTCAGACAAAATGGCAAGGTTAGGAAAGGGATACATGTTCGAGAGTAAGAGCATGAAGCTACGAACACAAATACCAGCAGAAATGCTTGCAAACATTGACCTGAAATACTTCAACGAGTCAACAAGAAAGAAAATCAAGAAAATAAGACCTCTCTTAATAGATGGCACAGCCTCATTGAGTCCTGGAATGATGATGGGCATGTTCAACATGCTGAGTACAGTCTTAGGAGTCTCAATCCTGAATCTTGGGCAAAAGAGGTATACCAGAACCACGTACTGGTGGGATGGACTCCAATCCTCCGATGATTTCGCTCTCATAGTGAATGCACTGGATCGTGAGGGGATACAAGCAGGAGTAGATAGGTTCTATAGGACCTGCAAACTGGTTGGGATCAATATGAGCAAAAAGAAGTCTTACATAAATCGGACAGGGACATTTGAGTTCACAAGCTTTTTCTACCGCTATGGATTTGTAGCCAACTTCAGTATGGAGCTGCCCAGCTTTGGAGTGTCTGGGATTAACGAATCGGCTGACATGAGCATTGGAGTTACAGTGATAAAGAACAATATGATAAACAATGACCTGGGACCAGCAACAGCTCAGATGGCCCTTCAGCTATTCATCAAGGATTACAGATACACATATCGGTGTCACAGGGGTGATACACAAATCCAAACGAGAAGATCATTCGAGCTGAAGAAGCTGTGGGAGCAGACCCGTTCAAAGGCAGGACTGTTGGTTTCAGATGGAGGGCCAAACCTATACAACATCCGGAATCTCCACATCCCAGAGGTCTGCTTGAAGTGGGAACTAATGGATGAAGATTACCAAGGTAGGCTGTGTAATCCTCTGAACCCGTTCGTCAGTCATAAGGAAATTGAGTCCGTAAACAATGCTGTGGTAATGCCAGCTCATGGCCCAGCCAAGAGCATGGAATATGATGCTGTTGCGACTACACACTCATGGATCCCTAAGAGGAACCGTTCCATTCTTAATACCAGCCAAAGGGGAATTCTTGAGGATGAACAGATGTATCAGAAATGCTGCAATCTATTCGAGAAATTTTTCCCTAGTAGCTCATACAGGAGGCCGGTTGGAATTTCCAGTATGGTGGAGGCCATGGTGTCTAGGGCCCGAATTGATGCACGAATTGACTTCGAGTCTGGAAGGATTAAGAAAGAAGAATTTGCTGAGATCATGAAGATCTGTTCCACCATTGAAGAACTCAGACGGCAAAAATAGTGAATTTAGCTTGTCCTTCATGAAAAAATGCCTTGTTTCTACT
>AY724255 A/African starling/England-Q/983/1979 1979// 2 (PB1)
AGCAAAAGCAGGCAAACCATTTGAATGGACGTCAATCCGACTTTACTTTTCTTGAAAGTGCCAGCGCAAAATGCCATAAGTACTACATTCCCTTACACTGGAGATCCTCCATACAGCCATGGAACAGGAACAGGATACACCATGGACACAGTCAACAGAACACACCAATATTCAGAAAAGGGAAAGTGGACAACAAACACAGAGACTGGAGCACCCCAGCTCAACCCAATTGATGGACCACTACCCGAAGACAATGAGCCAAGCGGATATGCACAAACAGATTGTGTCTTGGAGGCAATGGCTTTCCTTGAAGAATCCCACCCAGGGATCTTTGAAAGCTCATGTCTTGAAACGATGGAAGTTGCTCAGCAAACAAGAGTGGACAAACTGACCCAAGGTCGCCAGACCTATGACTGGACATTGAACAGAAACCAACCGGCTGCAACTGCTTTGGCCAACACCATAGAGGTCTTCAGGTCGAACGGTCTAACAGCTAATGAATCGGGTAGGCTAATAGATTTCCTCAAGGATGTGGTGGAATCAATGGATAAAGAGGAAATGGAAATAACAACACATTTCCAAAGAAAAAGAAGAGTAAGAGACAATATGACCAAGAAAATGGTCACACAGAGAACAATAGGAAAGAAGAAGCAAAGATTAAAAAAGAGAAGCTATTTAATAAGAGCACTGACATTAAACACAATGACCAAAGATGCAGAGAGAGGCAAATTGAAGAGACGGGCAATTGCAACACCCGGAATGCAGATCAGGGGGTTTGTGTACTTTGTGGAAACACTGGCGAGAAGCATCTGTGAGAAACTTGAACAATCTGGGCTCCCAGTCGGAGGAAATGAGAAGAAGGCCAAACTGGCAAATGTTGTACGAAAGATGATGACTAATTCACAAGATACAGAGCTTTCCTTTACAATTACTGGAGACAACACCAAATGGAATGAGAATCAAAATCCTCGGATGTTCCTGGCAATGATAACATACATCACAAGAAACCAACCTGAATGGTTCAGAAATGTCTTGAGTATTGCTCCTATAATGTTCTCCAACAAAATGGCAAGATTAGGGAAAGGATACATGTTCGAAAGTAAGAGCATGAAGCTACGGACACAAATACCAGCAGAAATGCTCGCAAATATTGACCTTAAATATTTCAACGAATCAACGAGGAAGAAAATCGAGAAAATAAGACCTCTTCTAATAGATGGCACAGCCTCATTGAGTCCTGGAATGATGATGGGCATGTTTAACATGCTGAGTACAGTCTTGGGAGTATCAATCTTGAACCTTGGGCAAAAGAGGTACACCAAAACCACATACTGGTGGGATGGACTCCAATCCTCTGATGACTTTGCCCTCATAGTGAATGCACCTAATCATGAGGGGATACAAGCAGGAGTAGATAGGTTCTACAGGACCTGCAAATTAGTTGGAATCAATATGAGCAAAAAGAAGTCTTACATAAATAGGACAGGAACATTTGAATTCACGAGCTTTTTCTATCGCTATGGATTTGTAGCCAACTTCAGCATGGAGCTGCCCAGTTTTGGAGTGTCTGGGATTAATGAATCAGCTGATATGAGCATTGGAGTGACAGTGATAAAGAACAACATGATAAACAATGACCTTGGGCCAGCAACAGCCCAAATGGCTCTCCAGCTGTTCATCAAGGACTACAGATACACATATCGATGTCACAGGGGTGACACGCAGATCCAAACGAGGAGATCATTTGAGCTTAAGAAGCTATGGGAGCAGACCCGTTCAAAGGCAGGACTGTTGGTTTCAGATGGAGGACCAAACCTATACAATATCCGGAACCTCCACATCCCAGAGGTCTGCCTGAAGTGGGAACTAATGGATGAAGATTATCAGGGCAGACTGTGCAATCCCCTGAACCCGTTTGTCAGCCATAAAGAAATCGAGTCTGTAAACAATGCTGTAGTAATGCCAGCCCATGGTCCAGCCAAGAGCATGGAATATGATGCTGTTGCAACTACACACTCCTGGATTCCCAAGAGGAACCGTTCCATTCTCAATACCAGCCAAAGGGGAATTCTTGAGGATGAACAGATGTATCAGAAATGTTGCAATCTATTCGAGAAATTTTTCCCTAGTAGTTCCTACAGGAGACCAGTTGGAATTTCCAGCATGGTGGAGGCCATGGTGTTCAGGGCCCGAATTGACGCACGAATTGACTTCGAGTCTGGAAGGATCAAGAAGGAGGAGTTTTCTGAGATCATGAAGATCTGTTCCACCATTGAAGAGCTCAGACGGCAAAAATAGTGAATTTAGCTTGTCCTTCATGAAAAAATGCCTTGTTTCTACT
>AY737287 A/chicken/Guangdong/191/04 2004// 2 (PB1)
AGCAAAAGCAGGCAAACCATTTGAATGGATGTCAATCCGACTTTACTTTTCTTGAAAGTACCAGTGCAAAATGCTATAAGTACCACATTCCCTTATACTGGAGACCCTCCATACAGCCATGGAACAGGGACAGGATACACCATGGACACAGTCAACAGAACACACCAATATTCAGAAAAGGGGAAATGGACAACAAACACAGAGACTGGAGCACCCCAACTCAACCCGATTGATGGACCACTACCTGAGGATAATGAGCCCAGTGGGTATGCACAAACAGATTGTGTATTGGAAGCAATGGCTTTCCTTGAAGAATCCCACCCAGGGATCTTTGAAAACTCGTGTCTTGAAACAATGGAAATTGTTCAACAAACAAGAGTGGATAAACTGACCCAAGGTCGCCAGACCTATGACTGGACATTGAATAGAAACCAACCGGCTGCAACTGCTTTGGCCAACACTATAGAAATCTTCAGATCGAACGGTCTAACAGCCAATGAATCGGGACGGCTAATAGATTTCCTCAAGGATGTGATGGAATCAATGGATAAAGAAGAAATGGAGATAACAACACATTTCCAGAGAAAGAGAAGAGTGAGGGACAACATGACCAAGAAAATGGTCACACAAAGAACAATAGGGAAGAAAAAACAAAGGCTGAACAAAAAGAGCTACCTGATAAGAGCACTGACACTGAACACAATGACAAAAGATGCAGAAAGAGGCAAACTGAAGAGGCGAGCAATTGCAACACCCGGAATGCAAATCAGAGGATTCGTGTACTTTGTTGAAACACTGGCGAGGAGTATCTGTGAGAAACTTGAGCAATCTGGACTCCCGGTCGGAGGGAATGAGAAGAAGGCTAAATTGGCAAACGTCGTGAGGAAGATGATGACTAACTCACAAGATACTGAACTTTCCTTTACAATTACTGGAGACAATACCAAATGGAATGAGAATCAAAATCCTAGGATGTTTCTGGCAATGATAACGTACATCACAAGGAACCAGCCAGAATGGTTTCGGAATGTCTTAAGCATTGCCCCTATAATGTTCTCAAACAAAATGGCGAGATTAGGAAAAGGATACATGTTCGAAAGTAAGAGCATGAAGTTACGAACACAAATACCAGCAGAAATGCTTGCAAACATTGATCTTAAATACTTCAATGAATTAACGAAAAAGAAAATTGAGAAAATAAGGCCTCTATTAATAGATGGTACAGCCTCATTGAGCCCTGGAATGATGATGGGCATGTTCAACATGCTGAGTACAGTCCTAGGAGTCTCAATCCTGAATCTTGGACAGAAAAGGTACACCAAAACCACATATTGGTGGGATGGACTCCAATCCTCTGATGATTTCGCTCTCATCGTAAATGCACCGAATCATGAGGGAATACAAGCAGGAGTGGATAGGTTTTATAGGACTTGTAAACTAGTTGGAATCAATATGAGCAAGAAGAAGTCTTACATAAATCGGACAGGGACATTTGAATTCACGAGCTTTTTCTACCGCTATGGATTTGTAGCCAATTTCAGTATGGAGCTGCCCAGTTTTGGAGTGTCTGGAATTAATGAATCGGCCGACATGAGCATTGGTGTTACAGTGATAAAGAACAATATGATAAACAACGACCTTGGGCCAGCAACAGCTCAGATGGCTCTTCAGCTATTCATCAAGGACTACAGATACACATACCGATGCCACAGAGGGGATACGCAAATCCAAACAAGGAGATCATTCGAGCTGAAGAAGCTGTGGGAGCAAACCCGTTCAAAGGCAGGACTGTTGGTTTCAGATGGAGGACCAAATCTATACAATATCCGAAATCTCCATATTCCTGAGGTCTGCTTGAAATGGGAATTGATGGATGAAGATTACCAGGGCAGACTGTGTAATCCTCTGAACCCGTTCGTCAGCCATAAGGAAATTGAATCTGTCAACAATGCTGTAGTAATGCCAGCTCATGGCCCGGCCAAGAGTATGGAATATGATGCCGTTGCAACTACACATTCATGGATTCCTAAAAGGAATCGTTCCATTCTCAATACGAGACAAAGGGGAATTCTTGAGGATGAACAGATGTACCAGAAGTGCTGCAATCTATTCGAGAAATTCTTCCCCAGCAGTTCATATCGGAGGCCAGTTGGAATTTCCAGCATGGTGGAGGCCATGGTGTCTAGGGCCCGAATTGACGCACGAATTGATTTCGAGTCTGGAAGGATTAAGAAAGAAGAGTTTGCTGAGATCATGAAGATCTGTTCCACCATTGAAGAGCTCAGACGGCAAAAATAGTGAATTTAGCTTGTCCTTCGTGAAAAAATGCCCTGTTTCTACT
>AY737294 A/chicken/Guangdong/178/04 2004// 2 (PB1)
AGCAAAAGCAGGCAAACCATTTGAATGGATGTCAACCCGACTTTACCTTTCTTGAAAGTACCAGTGCAAAATGCTATAAGTACCACATTCCCTTATACTGGAGACCCTCCATACAGCCATGGAACAGGGACAGGATACACCATGGACACAGTCAACAGAACACACCAATATTCAGAAAAGGGGAAGTGGACAACAAACACAGAGACTGGAGCACCCCAACTCAACCCGATTGATGGACCACTACCTGAGAATAATGAGCCCAGTGGGTATGCACAAACAGATTGTGTATTGGAAGCAATGGCTTTCCTTGAAGAATCCCACCCAGGGATCTTTGAAAACTCGTGTCTTGGAACGATGGAAATTGTTCAACAAACAAGAGTGGATAAACTGACCCAAGGTCGCCAGACTTATGACTGGACATTGAATAGAAACCAACCGGCTGCAACTGCTTTGGCCAACACTATAGAAATCTTCAGATCGAACGGTCTAACAGCCAATGAATCGGGACGGCTAATAGATTTCCTCAAGGATGTGATGGAATCAATGGATAAGGAAGAAATGGAGATAACAACACATTTCCAGAGAAAGAGAAGAGTAAGGGACAACATGACCAAGAAAATGGTAACACAAAGAACAATAGGGAAGAAAAAACAAAGGCTGAACAAAAGGAGCTACCTGATAAGAGCACTGACACTGAACACAATGACAAAAGATGCTGAAAGAGGCAAATTGAAGAGGCGAGCAGTTGCAACACCCGGAATGCAAATCAGAGGATTCGTGTACTTTGTTGAAACACTAGCGAGGAGTGTCTGTGAGAAACTTGAGCAATCTGGACTCCCGGTCGGAGGGAATGAGAAGAAGGCTAAATTGGCAAACGTCGTAAGGAAGATGATGACCAACTCACAGGATACTGAACTCTCCTTTACAATTACTGGGGACAATACCAAATGGAATGAGAATCAGAATCCTAGAATGTTTCTGGCAATGATAACGTACATCACAAGGAACCAGCCAGAATGGTTTCGAAATGTCTTAAGCATTGCCCCTATAATGTTCTCAAACAAGATGGCGAGATTAGGGAAAGGATACATGTTCGAAAGTAAGAGCATGAAGTTACGAACACAAATACCAGCAGAAATGCTTGCAAACATTGACCTTAAATACTTCAATGAATTAACGAAAAAGAAAATTGAGAAAATAAGACCTCTATTAATAGATGGTGCAGCCTCATTGAGCCCTGGAATGATGATGGGCATGTTCAACATGCTGAGTACAGTCCTAGGAGTCTCAATCCTGAATCTTGGACAGAAAAGGTACACCAAAACCACATATTGGTGGGACGGACTCCAATCCTCTGATGATTTCGCTCTCATCGTAAATGCACCGAATCATGAGGGAATACAAGCAGGAGTGGATAGGTTTTATAGGACTTGTAAACTAGTTGGAATCAATATGAGCAAGAAGAAGTCTTACATAAATCGGACAGGGACATTTGAATTCACGAGCTTTTTCTACCGCTATGGATTTGTAGCCAATTTCAGTATGGAGCTGCCCAGTTTTGGAGTGTCTGGAATTAATGAATCGGCCGACATGAGCATTGGTGTTACAGTGATAAAGAACAATATGATAAACAACGACCTTGGGCCAGCAACAGCTCAGATGGCTCTTCAGCTATTCATCAAGGACTACAGATACACATACCGATGCCACAGAGGGGATACGCAAATCCAAACGAGGAGATCATTCGAGCTGAAGAAGCTGTGGGAGCAAACCCGTTCAAAGGCAGGACTGTTGGTTTCAGATGGAGGACCAAATCTATACAATATCCGAAATCTCCATATTCCTGAGGTCTGCTTGAAATGGGAATTGATGGATGAAGATTACCAGGGCAGACTGTGTAATCCTCTGAATCCATTCGTCAGCCATAAGGAAATTGAATCTGTCAACAATGCTGTAGTAATGCCAGCTCATGGTCCGGCCAAGAGTATGGAATATGATGCCGTTGCAACTACACATTCATGGATTCCTAAAAGGAATCGTTCAATTCTCAATACGAGTCAAAGGGGAATTCTTGAGGATGAACAGATGTACCAAAAGTGCTGCAATCTATTCGAGAAATTCTTCCCCAGCAGTTCATATCGGAGGCCAGTTGGAATTTCCAGCATGGTGGAGGCCATGGTGTCTAGGGCCCGAATTGACGCACGAATTGATTTCGAGTCTGGAAGGATTAAGAAAGAAGAGTTTGCTGAGATCATGAAGATCTGTTCCACCATTGAAGAGCTCAGACGGCAAAAATAGTGAATTTAGCTTGTCCTTCGTGAAAAAATGCCCTGTTTCTACT
>AY737302 A/duck/Guangdong/173/04 2004// 2 (PB1)
AGCAAAAGCAGGCAAACCATTTGAATGGATGTCAATCCGACTTTACTTTTCTTGAAAGTACCAGTGCAAAATGCTATAAGTACCACATTCCCTTATACTGGAGACCCTCCATACAGCCATGGAACAGGGACAGGATACACCATGGACACAGTCAACAGAACACACCAATATTCAGAAAAGGGGAAGTGGACAACAAACACAGAGACTGGAGCACCCCAACTCAACCCGATTGATGGACCACTACCTGAGGATAATGAGCCCAGTGGGTATGCACAAACAGATTGTGTATTGGAAGCAATGGCTTTCCTTGAAGAATCCCACCCAGGGATCTTTGAAAACTCTTGTCTTGAAACGATGGAAATTGTTCAACAAACAAGAGTGGATAAACTTACCCAAGGTCGCCAGACCTATGACTGGACATTGAATAGAAACCAACCGGCTGCAACTGCTTTGGCCAACACTATAGAAATCTTCAGATCGAACGGTCTAACAGCCAATGAATCGGGACGGTTAATAGATTTCCTCAAGGATGTAATGGAGTCGATGGATAAGGAAGAAATGGAGATAACAACACATTTCCAGAGAAAGAGAAGAGTGAGGGACAACATGACCAAGAAAATGGTCACACAAAGAACAATAGGGAAGAAAAAACAAAGGCTGAACAAAAAGAGCTACCTAATAAGAGCACTGACACTGAACACAATGACAAAAGATGCAGAAAGAGGCAAATTGAAGAGGCGAGCAATTGCAACGCCCGGAATGCAAATCAGAGGATTCGTGTACTTTGTTGAAACACTAGCGAGGAGTATCTGTGAGAAACTCGAGCAATCTGGACTCCCAGTCGGAGGGAATGAGAAGAAGGCTAAATTGGCAAACGTCGTGAGGAAGATGATGACTAACTCACAAGATACTGAACTCTCCTTTACAATTACTGGGGACAATACCAAATGGAATGAGAATCAGAATCCTAGGATGTTTCTGGCAATGATAACATACATCACAAGGAACCAGCCAGAATGGTTTCGGAATGTCTTAAGCATTGCCCCTATAATGTTCTCAAACAAAATGGCGAGATTAGGAAAAGGATACATGTTCGAAAGTAAGAGCATGAGGTTACGAACACAAATACCAGTAGAAATGCTTGCAAACATTGATCTTAAATACTTCAATGAATTAACGAAAAAGAAAATTGAGAAAATAAGACCTCTATTAATAGATGGTACAGCCTCATTGAGTCCTGGAATGATGATGGGCATGTTCAACATGCTGAGTACAGTCCTAGGAGTCTCAATCCTGAATCTTGGACAGAAAAGGTACACCAAAACCACATATTGGTGGGATGGGCTCCAATCCTCTGATGATTTCGCTCTCATCGTAAATGCACCGAATCATGAGGGAATACAAGCAGGAGTGGATAGGTTTTATAGGACTTGTAAACTAGTTGGAATCAATATGAGCAAGAAGAAGTCTTACATAAATCGGACAGGGACATTTGAATTCACGAGCTTTTTCTACCGCTATGGATTTGTAGCCAATTTCAGTATGGAGCTGCCCAGTTTTGGAGTGTCTGGAATTAATGAATCGGCCGACATGAGCATTGGTGTTACAGTGATAAAGAACAATATGATAAACAACGACCTTGGGCCAGCAACAGCTCAGATGGCTCTTCAGCTATTCATCAAAGACTACAGGTACACATACCGATGCCACAGAGGGGATACGCAAATCCAAACGAGGAGATCATTCGAGCTGAAGAAGCTGTGGGAGCAAACCCGTTCAAAGGCAGGACTGTTGGTTTCAGATGGAGGACCAAATCTATACAATATCCGAAATCTCCATATTCCTGAGGTCTGCTTGAAGTGGGAATTGATGGATGAAGATTACCAGGGCAGACTGTGTAATCCTCTGAATCCGTTCGTCAGCCATAAGGAAATTGAATCTGTCAACAATGCTGTAGTAATGCCAGCTCATGGCCCGGCCAAGAGTATGGAATATGATGCCGTTGCAACTACACATTCATGGATTCCTAAAAGGAATCGTTCCATTCTCAATACGAGTCAAAGGGGAATTCTTGAGGATGAACAGATGTACCAGAAGTGCTGCAATCTATTCGAGAAATTCTTCCCCAGCAGTTCATATCGGAGGCCAGTTGGAATTTCCAGCATGGTGGAGGCCATGGTGTCTAGGGCCCGAATTGACGCACGAATTGATTTCGAGTCTGGAAGGATTAAGAAAGAAGAGTTTGCTGAGATCATGAAGATCTGTTCCACCATTGAAGAGCTCAGACGGCAAAAATAGTGAATTTAGCTTGTCCTTCGTGAAAAAATGCCCTGTTTCTACT
>AY747615 A/swine/Fujian/1/2003 2003// 2 (PB1)
AGCAAAAGCAGGCAAACCATTTGAATGGATGTCAATCCGACTTTACTTTTCTTGAAAGTACCAGCGCAAAATGCTATAAGTACCACATTCCCTTATACTGGAGACCCTCCATACAGCCATGGAACAGGGACAGGATACACAATGGACACAGTCAACAGAACACACCAATATTCAGAAAAGGGGAAGTGGACAACAAACACAGAGACTGGAGCACCCCAACTCAACCCGATTGATGGACCACTACCTGAGGATAATGAGCCCAGTGGGTATGCACAAACAGATTGTGTATTGGAAGCAATGGCTTTCCTTGAAGAATCCCACCCAGGGATCTTTGAAAACTCGTGTCTTGAAACGATGGAAATTGTTCAACAAACAAGAGTGGATAAACTGACCCAAGGTCGCCAGACCTATGACTGGACATTGAATAGAAACCAACCGGCTGCAACTGCTTTGGCCAACACTATAGAAATCTTCAGATCGAACGGTCTAATAGCCAATGAATCGGGACGACTAATAGATTTCCTCAAGGATGTGATGGAATCAATGGATAAGGAAGAGATGGAAATAACAACACATTTCCAGAGAAAGAGAAGAGTGAGGGACAACATGACCAAGAAAATGGTCACACAAAGAACAATAGGGAAGAAAAAACAAAGGCTGAACAAAAGGAGCTACCTGATAAGAGCACTGACACTGAACACAATGACAAAAGATGCAGAAAGAGGCAAATTGAAGAGGCGAGCAATTGCAACACCCGGAATGCAAATCAGAGGATTCGTGTACTTTGTCGAAACACTAGCGAGGAGTATCTGTGAGAAACTTGAGCAATCTGGACTCCCAGTCGGAGGGAATGAGAAGAAGGCTAAACTGGCAAACGTCGTGAGGAAGATGATGACTAACTCACAAGATACTGAACTCTCCTTTACAATTACTGGAGACAACACCAAATGGAATGAGAATCAGAATCCTAGGATGTTTCTGGCAATGATAACGTACATCACAAGGAACCAACCAGAATGGTTTCGGAATGTCTTAAGCATTGCCCCTATAATGTTCTCAAACAAAATGGCGAGATTAGGGAAAGGATACATGTTCGAAAGTAAGAGCATGAAGTTACGAACACAAATACCAGCAGAAATGCTTGCAAACATTGATCTTAAATACTTCAATGAATCAACGAGAGAGAAAATTGAGAAAATAAGACCTCTATTAATAGATGGTACAGCCTCATTGAGCCCTGGAATGATGATGGGCATGTTCAACATGCTGAGTACAGTCCTAGGAGTCTCAATCCTGAATCTTGGACAGAAAAGGTACACCAAAACCACATATTGGTGGGACGGACTCCAATCCTCTGATGATTTCGCTCTCATCGTAAATGCACCGAATCATGAGGGAATACAAGCAGGAGTGGATAGGTTTTATAGGACTTGTAAACTAGTTGGAATCAATATGAGCAAGAAGAAGTCTTACATAAATCGGACAGGGACATTTGAATTCACGAGCTTTTTCTACCGCTATGGATTTGTAGCCAATTTCAGTATGGAGCTGCCCAGCTTTGGAGTGTCTGGAATTAATGAATCGGCCGACATGAGCATTGGTGTTACAGTGATAAAGAACAATATGATAAACAACGACCTTGGGCCAGCAACAGCTCAGATGGCTCTTCAGCTATTCATCAAGGACTACAGATACACATACCGATGCCACAGAGGGGATACGCAAATCCAAACGAGGAGATCATTCGAGCTGAAGAAGCTGTGGGAGCAAACCCGTTCAAAGGCAGGACTGTTGGTTTCAGATGGAGGACCAAATCTATACAATATCCGAAATCTCCACATTCCTGAGGTCTGCTTGAAGTGGGAATTGATGGATGAAGATTACCAGGGCAGACTGTGTAATCCTCTGAATCCGTTCGTCAGCCATAAGGAAATTGAATCTGTCAACAATGCTGTAGTAATGCCAGCTCATGGCCCGGCCAAGAGTATGGAATATGATGCAGTTGCGACTACACATTCATGGATTCCTAAAAGGAATCGTTCCATTCTCAATACAAGTCAAAGGGGAATTCTTGAGGATGAACAGATGTACCAGAAGTGCTGCAATCTCTTCGAGAAATTCTTCCCCAGCAGTTCATATCGGAGGCCAGTTGGAATTTCCAGCATGGTGGAGGCCATGGTTTCTAGGGCCCGAATTGATGCACGAATTGATTTCGAGTCTGGAAGGATTAAGAAAGAAGAGTTTGCTGAGATCATGAAGATCTGTTCCACCATTGAAGAGCTCAGACGGCAAAAATAGTGAATTTAGCTTGTCCTTCATGAAAAAATGCCTTGTTTCTACT
>AY855339 A/equine/Kentucky/5/2002 2002// 2 (PB1)
AGCGAAAGCAGGCAAACCATTTGAATGGATGTCAATCCGACTCTACTTTTCTTAAAGGTGCCAGCGCAAAATGCTATAAGCACAACATTCCCTTATACTGGAGATCCTCCCTACAGTCATGGAACAGGGACAGGATACACCATGGATACTGTCAACAGAACACACCAATATTCAGAAAAGGGGAAATGGACAACAAACACTGAGATTGGAGCACCACAACTTAATCCAATCGATGGACCACTTCCTGAAGACAATGAACCAAGTGGGTACGCCCAAACAGATTGTGTATTGGAAGCAATGGCTTTCCTTGAAGAATCCCATCCCGGAATCTTTGAAAATTCGTGTCTTGAAACGATGGAGGTGATTCAGCAGACAAGAGTGGACAAACTAACACAAGGCCGACAAACTTATGATTGGACCTTGAATAGGAATCAACCTGCCGCAACAGCACTTGCTAATACAATTGAAGTGTTCAGATCAAATGGTCTGACTTCCAATGAATCAGGGAGGTTGATGGACTTCCTCAAAGATGTCATGGAGTCCATGAACAAGGAAGAAATGGAAATAACAACACACTTCCAACGAAAGAGAAGAGTAAGAGACAACATGACAAAGAGAATGGTAACACAGAGAACCATAGGGAAGAAAAAACAACGATTAAACAGAAAGAGTTATCTAATCAGAACATTAACCCTAAACACAATGACCAAGGACGCTGAGAGAGGGAAATTGAAACGACGAGCAATCGCAACCCCAGGGATGCAGATAAGAGGATTTGTATATTTTGTTGAAACACTAGCCCGAAGAATATGTGAAAAGCTTGAACAATCAGGATTGCCAGTTGGCGGTAATGAGAAAAAGGCCAAACTGGCTAATGTCGTCAGAAAAATGATGACTAATTCCCAAGACACTGAACTCTCCTTCACCATCACTGGGGACAATACCAAATGGAATGAAAATCAGAACCCACGCATATTCCTGGCAATGATCACATACATAACTAGAAACCAGCCAGAATGGTTCAGAAATGTTCTAAGCATTGCACCGATTATGTTCTCAAATAAAATGGCAAGACTGGGGAAAGGATATATGTTTGAAAGCAAAAGTATGAAACTGAGAGCTCAAATACCAGCAGAAATGCTAGCAAGCATTGACCTGAAATATTTCAATGATTCAACAAAAAAGAAAATTAAAAAGATACGACCACTTCTGGTTGACGGGACTGCTTCACTGAGTCCTGGCATGATGATGGGAATGTTCAACATGTTGAGCACTGTGCTGGGTGTATCCATATTAAACCTGGGCCAGAGGAAATACACAAAGACCACATACTGGTGGGATGGTCTGCAATCATCCGATGACTTTGCTTTGATAGTGAATGCGCCTAATCATGAAGGAATACAAGCTGGAGTAGACAGATTCTATAGAACTTGCAAACTGGTCGGGATCAACATGAGCAAAAAGAAGTCCTACATAAATAGAACCGGAACATTCGAATTCACAAGCTTTTTCTACCGGTATGGTTTTGTAGCCAATTTCAGCATGGAACTACCCAGTTTTGGGGTTTCCGGAATAAATGAATCTGCAGACATGAGCATTGGAGTGACAGTCATCAAAAACAACATGATAAATAATGATCTCGGTCCTGCCACGGCACAAATGGCACTCCAACTCTTCATTAAGGATTACCGGTACACATACCGGTGCCATAGAGGTGATACCCAGATACAAACCAGAAGATCTTTTGAGTTGAAGAAACTGTGGGAACAGACTCGATCAAAGACTGGTCTACTGGTATCAGATGGGGGTCCAAACCTATATAACATCAGAAACCTACACATCCCGGAAGTTTGTTTAAAATGGGAGCTAATGGATGAAGATTATAAGGGGAGGCTATGCAATCCATTAAATCCTTTCGTTAGTCACAAAGAAATTGAATCAGTCAACAGTGCAGTAGTAATGCCTGCGCATGGCCCTGCCAAAAGCATGGAGTATGATGCTGTTGCAACAACACATTCTTGGATCCCCAAGAGGAACCGGTCCATATTGAACACAAGCCAAAGGGGAATACTCGAAGATGAGCAGATGTATCAGAAATGCTGCAACCTGTTTGAAAAATTCTTCCCCAGCAGCTCATACAGAAGACCAGTCGGAATTTCTAGTATGGTTGAGGCCATGGTGTCCAGGGCCCGCATTGATGCACGAATTGACTTCGAATCTGGACGGATAAAGAAGGATGAGTTCGCTGAGATCATGAAGATCTGTTCCACCATTGAAGAGCTCAGACGGCAAAAATAGTGAATTTAGCTTGATCTTCATGAAAAAATGCCTTGTTTCTACT
>AY856862 A/duck/Shandong/093/2004 2004// 2 (PB1)
AGCGAAAGCAGGCAAACCATTTGAATGGATGTCAATCCGACTTTACTTTTCTTAAAAGTGCCAGCGCAAAATGCTATAAGTACTACATTTCCTTATACTGGAGATCCTCCATACAGCCATGGAACAGGAACAGGATACACCATGGACACGGTCAATAGAACACATCAATACTCAGAGAAGGGGAAATGGACAACAAACACCGAAACTGGAGCACCCCAACTCAATCCAATTGATGGACCACTACCCGAGAATCACGAGCCGAGCGGATATGCACAAACAGATTGTGTGTTGGAAGCAATGGCTTTCCTCGAAGAATCCCACCCAGGGATCTTTGAAAACTCATGTCTTGAAACGATGGAAGTTGTTCAGCAAACAAGAGTGGACAAACTGACCCAAGGCCGCCAGACCTATGACTGGACTTTGAATAGAAACCAGCCTGCTGCAACTGCTTTGGCCAACACTATAGAAGTCTTCAGATCAAACGATCTAACAGCCAATGAATCGGGGAGACTAATAGATTTCCTCAAGGATGTAATGGAATCAATGGATAAAGAAGAGATGGAAATAACAACACATTTCCAGAGGAAGAGAAGAATAAGGGACAACATGACCAAGAAGATGGTCACACAGAGAACAATAGGGAAGAAAAAGCAGAGGCTGAACAAGAAGAGCTACTTAATAAGAGCACTGACATTAAACACAATGACCAAGGATGCAGAAAGAGGCAAATTGAAGAGGCGGGCAATTGCAACACCCGGGATGCAGATCAGAGGGTTCGTGTACTTTGTTGAAACATTAGCGAGGAGCATCTGTGAGAAACTTGAACAGTCTGGACTCCCTGTTGGAGGGAATGAAAAGAAGGCTAAATTGGCAAATGTCGTAAGAAAGATGATGACTAACTCACAAGACACTGAGCTCTCCTTTACAATTACTGGAGATAATACCAAATGGAATGAGAATCAAAATCCTCGGATGTTTCTGGCAATGATAACATACATCACAAGAAACCAACCTGACTGGTTTAGAAATGTCTTGAGCATTGCCCCTATAATGTTCTCAAACAAAATGGCAAGATTAGGGAAAGGATACATGTTCGAGAGTAGGAGCATGAAGCTACGAACACAAATACCAGCAGAAATGCTTGCAAACATTGACCTGAAATACTTCAACGAGTCAACAAGAAAGAAAATCGAAAAAATAAGACCCCTCTTAATAGATGGCACAGCCTCACTGAGTCCAGGAATGATGATGGGCATGTTCAACATGCTGAGTACAGTCTTAGGAGTCTCAATCCTGAATCTTGGGCAAAAGAGGTATACCAAAACCACATACTGGTGGGATGGACTCCAATCCTCCGATGATTTCGCTCTCATAGTGAATGCACCGAATCATGAGGGGATACAAGCAGGAGTGGATAGGTTCTATAGGACCTGCAAACTGGTTGGAATCAACATGAGCAAAAAGAAGTCTTATATAAACCGGACAGGGACATTTGAGTTCACAAGTTTTTTCTACCGCTATGGATTTGTAGCCAACTTCAGCATGGAGCTGCCCAGCTTTGGAGTGTCTGGGATTAACGAATCGGCTGACATGAGCATTGGAGTTACAGTGATAAAGAATAATATGATAAACAATGACCTGGGACCAGCAACAGCTCAGATGGCCCTTCAGCTATTCATCAAGGACTACAGATACACATATCGGTGCCACAGGGGTGATACACAAATCCAAACGAGAAGATCATTCGAGCTGAAGAAGCTGTGGGAGCAGACCCGTTCAAAGGCAGGACTGTTGGTTTCAGATGGAGGACCAAACCTATACAACATCCGGAATCTCCACATCCCAGAGGTCTGCTTGAAATGGGAACTGATGGATGAAGATTACCAGGGTAGACTGTGTAATCCTCTGAACCCGTTTGTCAGTCATAAGGAAATTGAGTCCGTAAACAATGCTGTGGTAATGCCAGCTCATGGCCCAGCCAAGAGCATGGAATATGATGGTGTTGCGACTACACACTCATGGATCCCTAAGCGGAACCGTTCCATTCTCAATACCAGTCAAAGGGGAATTCTTGAGGATGAGCAGATGTACCAGAAATGCTGCAATCTGTTCGAGAAATTTTTCCCTAGTAGTTCATACAGGAGGCCGGTTGGAATTTCCAGTATGGTGGAGGCCATGGTGTCTAGGGCCCGAATTGATGCACGAATTGACTTCGAGTCTGGAAGGATTAAGAAAGAAGAGTTTGCTGAGATCATGAAGATCTGTTCCACCATTGAAGAGCTCAGACGGCAACAATAGTGAATTTAGCTTGTCCTTCATGAAAAAATGCCTTGTTTCTACT
>AY950274 A/chicken/Henan/12/2004 2004// 2 (PB1)
AGCGAAAGCAGGCAAACCATTTGAATGGATGTCAATCCGACTTTACTTTTCTTGAAAGTACCAGCGCAAAATGCTATAAGTACCACATTCCCTTATACTGGAGACCCTCCATACAGCCATGGAACAGGGACAGGATACACCATGGACACAGTCAACAGAACACACCAATATTCAGAAAAGGGGAAGTGGACAACAAACACAGAGACTGGAGCACCCCAACTCAACCCGATTGATGGACCACTACCTGAGGATAATGAGCCCAGTGGGTATGCACAAACAGATTGTGTATTGGAAGCAATGGCTTTCCTTGAAGAATCCCACCCAGGGATCTTTGAAAACTCGTGTCTTGAAACGATGGAAATTGTTCAACAAACAAGAGTGGATAAACTGACCCAAGGTCGCCAGACCTATGACTGGACATTGAATAGAAACCAACCGGCTGCAACTGCTTTGGCCAACACTATAGAAATCTTCAGATCGAACGGTCTAACAGCCAATGAATCGGGACGGCTAATAGATTTCCTCAAGGATGTGATGGAATCAATGGATAAGGAAGAAATGGAGATAACAACACATTTCCAGAGAAAGAGAAGAGTGAGGGACAACATGATCAAGAAAATGGTCACACAAAGAACAATAGGGAAGAAAAAACAAAGGCTGAACAAAAAGAGCTACCTGATAAGAGCACTGACACTGAACACAATGACAAAAGATGCAGAAAGAGGCAAACTGAAGAGGCGAGCAATTGCAACACCCGGAATGCAAATCAGAGGATTCGTGTACTTTGTTGAAACACTAGCGAGGAGTATCTGTGAGAAACTTGAGCAATCTGGACTCCCAGTCGGAGGGAATGAGAAGAAGGCTAAACTGGCAAACGTCGTGAGGAAGATGATGACTAACTCACAAGATACTGAACTCTCCTTTACAATTACTGGAGACAATACCAAATGGAATGAGAATCAGAATCCTAGGATGTTTCTGGCAATGATAACGTACATCACAAGGAACCAACCAGAATGGTTTCGGAATGTCTTAAGCATTGCCCCTATAATGTTCTCAAACAAAATGGCGAGATTAGGAAAAGGATACATGTTCGAAAGTAAGAGCATGAAGTTACGAACACAAATACCAGCAGAAATGCTTGCAAACATTGATCTTAAATACTTCAATGAATTAACGAAAAAGAAAATTGAGAAAATAAGACCTCTATTAATAGATGGTACAGCCTCATTGAGCCCTGGAATGATGATGGGCATGTTCAACATGCTGAGTACAGTCCTAGGAGTCTCAATCCTGAATCTTGGACAGAAAAGGTACACCAAAACCACATATTGGTGGGACGGACTCCAATCCTCTGATGATTTCGCTCTCATCGTAAATGCACCGAATCATGAGGGAATACAAGCAGGAGTGGATAGATTCTATAGGACCTGCAAACTGGTTGGAATCAATATGAGCAAGAAGAAGTCTTACATAAATCGGACAGGGACATTTGAATTCACGAGCTTTTTCTACCGCTATGGATTTGTAGCCAATTTCAGTATGGAGCTGCCCAGCTTCGGAGTGTCTGGGATCAATGAATCGGCCGACATGAGCATTGGTGTTACAGTGATAAAGAACAATATGATAAACAACGACCTTGGGCCAGCAACAGCTCAGATGGCTCTTCAGCTATTCATCAAGGACTACAGATACACATATCGATGCCACAGAGGGGATACGCAAATCCAAACGAGGAGATCATTCGAGCTGAAGAAGCTGTGGGAGCAAACCCGTTCAAAGGCAGGACTGTTGGTTTCAGATGGAGGACCAAATCTATACAATATCCGAAATCTCCATATTCCTGAGGTTTGCTTGAAATGGGAATTGATGGATGAAGATTACCAGGGCAGACTGTGTAATCCTCTGAATCCGTTCGTCAGCCATAAGGAAATTGAATCTGTCAACAATGCTGTAGTAATGCCAGCTCATGGCCCGGCCAAGAGTATGGAATATGATGCCGTTGCAACTACACATTCATGGATTCCTAAAAGGAATCGTTCCATTCTCAATACGAGTCAAAGGGGAATTCTTGAGGATGAACAGATGTACCAGAAGTGCTGCAATCTATTCGAGAAATTCTTCCCCAGCAGTTCATATCGGAGGCCAGTTGGAATTTCCAGCATGGTGGAGGCCATGGTGTCTAGGGCCCGAATTGACGCACGAATTGATTTCGAGTCTGGAAGGATTAAGAAAGAAGAGTTTGCTGAGATCATGAAGATCTGTTCCACCATTGAAGAGCTCAGACGGCAAAAATAGTGAATTTAGCTTGTCCTTCGTGAAAAAATGCCTTGTTTCTACT
>AY950277 A/wild duck/Guangdong/314/2004 2004// 2 (PB1)
AGCAAAAGCAGGCAAACCATTTGAATGGATGTCAATCCGACTTTACTTTTCTTGAAAGTACCAGTACAAAATGCTATAAGTACCACATTCCCTTATACTGGAGACCCTCCATACAGCCATGGAACAGGGACAGGATACACCATGGACACAGTCAACAGAACACACCAATATTCAGAAAAGGGGAAGTGGACAACAAACACAGAGACTGGAGCACCCCAACTCAACCCGATTGATGGACCACTACCTGAGGATAATGAGCCCAGTGGGTATGCACAAACAGATTGTGTATTGGAAGCAATGGCTTTCCTTGAAGAATCTCACCCAGGAATCTTTGAAAACTCGTGTCTTGAAACGATGGAAATTGTTCAACAAACAAGAGTGGATAAACTGACCCAAGGTCGCCAGACCTATGACTGGACATTGAATAGAAACCAACCGGCTGCAACTGCTTTGGCCAACACTATAGAAATCTTCAGATCGAACGGTCTAACAGCCAATGAATCGGGACGGTTAATAGATTTCCTCAAGGATGTGATGGAATCAATGGATAAGGAAGAAATGGAGATAACAACACATTTCCAGAGAAAGAGAAGAGTAAGGGACAACATGACCAAGAAAATGGTAACACAAAGAACAATAGGGAAGAAAAAACAAAGGCTGAACAAAAGGAGCTACCTGATAAGAGCACTGACACTGAACACAATGACAAAAGATGCCGAAAGAGGCAAATTGAAGAGGCGAGCAATTGCAACACCCGGAATGCAAATCAGAGGATTCGTGTACTTTGTTGAAACACTAGCGAGGAGTATCTGTGAGAAACTTGAGCAATCTGGACTCCCAGTCGGAGGGAATGAGAAGAAGGCTAAATTGGCAAACGTCGTAAGGAAGATGATGACTAACTCACAGGATACTGAACTCTCCTTTACAATTACTGGGGACAATACCAAATGGAATGAGAATCAGAATCCTAGGATGTTTCTGGCAATGATAACGTACATCACAAGGAACCAGCCAGAATGGTTTCGAAATGTCTTAAGCATTGCCCCTATAATGTTCTCAAACAAGATGGCGAGATTAGGGAAAGGATACATGTTCGAAAGTAAGAGCATGAAGTTACGAACACAAATACCAGCAGAAATGCTTGCAAACATTGATCTTAAATACTTCAATGAATTAACGAAAAAGAAAATTGAGAAAATAAGACCTCTATTAATAGACGGTGCAGCCTCATTGAGCCCTGGAATGATGATGGGCATGTTCAACATGCTGAGTACAGTCCTAGGAGTCTCAATCCTGAATCTTGGACAGAAAAGGTACACCAAAACCACATATTGGTGGGACGGACTCCAATCCTCTGATGATTTCGCTCTCATCGTAAATGCACCAAATCATGAGGGAATACAAGCAGGAGTGGATAGGTTTTATAGGACTTGTAAACTAGTTGGAATCAATATGAGCAAGAAAAAGTCTTACATAAATCGGACAGGAACATTTGAATTCACAAGCTTTTTCTACCGCTATGGATTTGTAGCCAATTTCAGTATGGAGCTGCCCAGTTTTGGAGTGTCTGGAATTAATGAATCGGCCGACATGAGCATTGGTGTTACAGTGATAAAGAACAATATGATAAACAACGACCTTGGGCCAGCAACAGCTCAGATGGCTCTTCAGCTATTCATCAAGGACTACAGATACACATACCGATGCCACAGAGGGGATACGCAAATCCAAACGAGGAGATCATTCGAGCTGAAGAAGCTGTGGGAGCAAACCCGTTCAAAGGCAGGACTGTTGGTTTCAGATGGAGGACCAAATCTATACAATATCCGAAATCTCCATATTCCTGAGGTCTGCTTGAAATGGGAATTGATGGATGAAGATTACCAGGGCAGACTGTGTAATCCTCTGAATCCGTTCGTCAGCCATAAGGAAATTGAATCTGTCAACAATGCTGTAGTAATGCCAGCTCATGGCCCGGCCAAGAGTATGGAATATGATGCCGTTGCAACTACACATTCATGGATTCCTAAAAGGAATCGTTCCATTCTCAATACGAGTCAAAGGGGAATTCTTGAGGATGAACAGATGTACCAGAAGTGCTGCAATCTATTCGAGAAATTCTTCCCCAGCAGTTCATATCGGAGGCCAGTTGGAATTTCCAGCATGGTGGAGGCCATGGTGTCTAGGGCCCGAATTGACGCACGAATTGATTTCGAGTCTGGAAGGATTAAGAAAGAAGAGTTTGCTGAGATCATGAAGATCTGTTCCACCATTGAAGAGCTCAGACGGCAAAAATAGTGAATTTAGCTTGTCCTTCGTGAAAAAATGCCTTGTTTCTACT
>CY000007 A/New York/61A/2003 2003/12/20 2 (PB1)
AGCGAAAGCAGGCAAACCATTTGAATGGATGTCAATCCGACTCTACTTTTCCTAAAGGTTCCGGCGCAAAATGCCATAAGCACCACATTCCCTTATACTGGAGATCCTCCATACAGCCATGGAACAGGAACAGGGTACACCATGGACACAGTCAACAGAACACACCAATATTCAGAAAAGGGGAAGTGGACAACAAATACAGAAACTGGGGCACCCCAACTCAACCCAATTGATGGACCACTACCTGAGGATAATGAGCCAAGTGGATATGCACAAACAGACTGTGTCCTGGAGGCTATGGCCTTCCTTGAAGAATCCCACCCAGGGATCTTTGAGAACTCATGCCTTGAAACAATGGAAGTCGTTCAACAAACAAGGGTGGACAAACTAACTCAAGGCCGCCAGACTTATGATTGGACATTAAATAGAAATCAACCGGCGGCAACTGCATTAGCCAACACCATAGAAGTTTTTAGATCGAATGGTCTAACAGCTAATGAATCGGGAAGGCTAATAGATTTCCTCAAGGATGTGATGGAATCAATGGATAAAGAGGAAATTGAGATAACAACACACTTTCAAAGAAAAAGGAGAGTAAGAGACAACATGACCAAGAAAATGGTCACACAAAGAACAATAGGAAAGAAAAAACAAAGAGTGAATAAGAGAGGCTACCTAATAAGAGCTTTGACATTGAACACGATGACCAAAGATGCAGAGAGAGGTAAATTAAAAAGAAGGGCTATTGCAACACCCGGGATGCAAATTAGAGGATTCGTGTACTTCGTTGAAACTTTAGCTAGAAGCATTTGCGAAAAGCTTGAACAGTCTGGACTTCCGGTTGGGGGTAATGAAAAGAAGGCCAAACTGGCAAATGTTGTGAGAAAGATGATGACTAATTCACAAGACACAGAGCTTTCTTTCACAATCACTGGGGACAACACTAAGTGGAATGAAAACCAAAACCCTCGAATGTTCTTGGCGATGATTACATATATCACAAAAAATCAACCTGAGTGGTTCAGAAACATCCTGAGCATCGCACCAATAATGTTCTCAAACAAAATGGCAAGACTAGGAAAAGGATACATGTTCGAGAGTAAGAGAATGAAGCTCCGAACACAAATACCCGCAGAAATGCTAGCAAGCATCGACCTGAAGTATTTCAACGAATCAACAAGGAAGAAAATTGAGAAAATAAGGCCTCTTCTAATAGACGGCACAGCATCATTGAGCCCTGGGATGATGATGGGCATGTTCAACATGCTAAGTACAGTTTTAGGAGTCTCGATACTGAATCTTGGGCAAAAGAAATACACCAAGACAACATATTGGTGGGATGGGCTCCAATCCTCCGATGATTTTGCCCTCATAGTGAATGCACCAAATCATGAGGGAATACAAGCAGGAGTGGATAGATTCTACAGGATCTGCAAGTTGGTGGGAATCAACATGAGCAAAAAGAAGTCCTATATAAATAAAACAGGAACATTTGAATTCACAAGCTTTTTTTATCGCTATGGATTTGTGGCTAATTTTAGCATGGAGCTACCCAGTTTTGGAGTGTCTGGAATAAATGAGTCAGCTGATATGAGCATTGGAGTAACAGTGATAAAGAACAACATGATAAACAATGACCTTGGACCAGCAACAGCCCAGATGGCTCTTCAATTGTTCATCAAAGACTACAGATATACATATAGGTGCCATAGAGGAGACACACAAATTCAGACGAGAAGATCATTCGAGCTAAAGAAGCTGTGGGATCAAACCCAATCAAAGGCAGGACTATTGGTATCGGATGGGGGACCAAACTTATACAACATCCGGAATCTTCACATTCCCGAAGTCTGCTTAAAGTGGGAGCTAATGGATGAGGATTATCGGGGAAGACTTTGTAACCCCTTGAATCCCTTTGTCAGCCATAAAGAGATTGAATCTGTAAACAATGCTGTAGTGATGCCAGCCCATGGTCCAGCCAAAAGTATGGAGTATGATGCCGTTGCAACTACACACTCCTGGATTCCCAAGAGGAACCGCTCTATTCTAAACACAAGCCAAAGGGGAATTCTTGAGGATGAACAGATGTACCAGAAGTGCTGCAACTTGTTCGAGAAATTTTTCCCTAGTAGTTCATATAGGAGACCGGTTGGAATTTCTAGCATGGTGGAGGCCATGGTGTCTAGGGCCCGGATTGATGCCAGAATTGACTTCGAGTCTGGACGGATTAAGAAGGAAGAATTCTCTGAGATCATGAAGATCTGTTCCACCATTGAAGAACTCAGACGGCAAAAATAATGAATTTAGCTTGTCCTTCATGAAAAAATGCCTTGTTTCTACT
>CY000456 A/New York/146/2000 2000/04/12 2 (PB1)
AGCGAAAGCAGGCAAACCATTTGAATGGATGTCAATCCGACTTTACTTTTCTTAAAAGTGCCAGCACAAAATGCTATAAGCACAACTTTCCCCTATACTGGAGACCCCCCTTACAGCCATGGGACAGGGACAGGGTACACCATGGATACAGTTAACAGGACACATCAGTACTCAGAAAGAGGAAGATGGACAAAAAATACCGAAACTGGAGCACCGCAACTCAACCCGATTGATGGGCCATTACCAAAAGACAATGAACCAAGTGGCTATGCCCAAACAGATTGTGTATTAGAAGCAATGGCTTTCCTTGAGGAATCCCATCCTGGTATTTTTGAAAACTCATGTATTGAAACGATGGAGGCTGTTCAGCAAACAAGAGTGGACAAACTGACACAAGGAAGACAGACCTATGACTGGACTCTAAATAGAAACCAGCCTGCTGCCACAGCATTGGCCAACACTATAGAAGTGTTCAGATCAAACGGCCTCATAGCAAATGAGTCTGGGAGGCTAATAGACTTCCTTAAAGATGTAATGGAGTCAATGGACAGAGAAGAAGTAGAGATCACAACTCACTTTCAGAGAAAGAGAAGAGTGAGAGACAATGTAACTAAAAAAATGGTGACACAAAGAACAATAGGCAAAAAGAAACATAAATTGGACAAAAGAAGTTATCTAATTAGGGCATTAACCCTGAACACAATGACCAAAGATGCTGAGAGGGGGAAACTAAAACGTAGAGCTATTGCAACCCCAGGAATGCAGATAAGGGGGTTTGTATACTTTGTTGAGACACTGGCAAGGAGCATATGTGAGAAACTTGAGCAATCAGGGTTACCAGTTGGAGGAAATGAGAAGAAAGCAAAGTTAGCAAATGTTGTAAGGAAGATGATGACCAACTCCCAGGACACTGAAATTTCTTTCACCATCACTGGAGATAACACAAAATGGAACGAAAATCAGAACCCTAGAATGTTTTTGGCTATGATCACATATATAACCAGAAATCAGCCTGAATGGTTCAGAAACATTCTAAGTATTGCTCCAATAATGTTTTCAAACAAAATGGCGAGACTAGGTAAGGGGTACATGTTTGAAAGCAAGAGTATGAAGCTGAGAACTCAAATACCTGCAGAAATGCTGGCCAACATAGATTTGAAATATTTCAATGATTCAACAAAAAAGAAAATTGAAAAAATCCGGCCATTATTAATAGATGGAACTGCATCACTGAGTCCTGGAATGATGATGGGCATGTTCAATATGTTGAGCACTGTCTTGGGCGTCTCCATCCTGAATCTTGGACAAAAGAGATACACCAAGACCACTTACTGGTGGGATGGTCTTCAATCGTCTGATGATTTTGCTCTGATTGTGAATGCACCCAACTATGCAGGAATTCAAGCTGGAGTTGACAGGTTTTATCGAACCTGTAAGCTGCTCGGAATTAATATGAGCAAAAAGAAGTCTTACATAAACAGGACAGGTACTTTTGAATTTACAAGCTTTTTCTATCGTTATGGGTTTGTTGCCAATTTTAGCATGGAACTTCCTAGTTTTGGGGTGTCTGGGGTTAATGAGTCTGCAGACATGAGTATTGGAGTCACTGTCATCAAAAATAATATGATAAACAATGATCTTGGTCCAGCAACTGCCCAAATGGCCCTTCAATTATTCATCAAAGATTACAGGTATACTTATCGATGCCACAGAGGTGACACACAAATACAAACCCGGAGATCATTTGAGATAAAAAAACTGTGGGACCAAACCCGTTCCAAAGCTGGGCTGTTGGTCTCTGATGGAGGCCCCAATTTATATAATATTAGAAATCTCCACATTCCTGAAGTCTGCTTGAAATGGGAGTTGATGGATGAGGATTACCAAGGGCGTTTATGCAATCCATTGAACCCTTTTGTCAGTCATAAAGAAATTGAATCAGTGAACAATGCAGTGATGATGCCGGCACATGGTCCAGCCAAAAATGTGGAATATGACGCTGTTGCAACAACGCACTCCTGGGTCCCCAAAAGGAATCGATCCATTTTGAATACGAGCCAAAGAGGAATACTTGAGGATGAGCAAATGTATCAAAGGTGCTGCAATTTGTTTGAAAAGTTCTTCCCAAGCAGCTCATATAGAAGACCAGTTGGAATATCCAGTATGGTAGAGGCCATGGTCTCCAGAGCCCGAATCGATGCACGGATTGATTTCGAATCTGGAAGGATAAAGAAAGAAGAGTTCGCTGAGATCATGAAGACCTGTTCCACCATTGAAGACCTCAGACGGCAAAAATAGGGAATTTGGCTTGTCCTTCGTGAAAAAATGCCTTGTTTCTACT
>CY000463 A/New York/149/1999 1999/11/29 2 (PB1)
AGCAAAAGCAGGCAAACCATTTGAATGGATGTCAATCCGACTCTACTTTTCCTAAAGGTTCCAGCGCAAAATGCCATAAGCACTACATTCCCTTATACTGGAGATCCTCCATACAGCCATGGAACAGGAACAGGGTACACCATGGACACAGTCAACAGAACACACCAATATTCAGAAAAGGGGAAGTGGACGACAAATACAGAAACTGGGGCACCCCAACTCAACCCAATTGATGGACCACTACCTGAGGATAATGAGCCAAGTGGATATGCACAAACAGACTGTGTCCTGGAGGCTATGGCCTTCCTTGAAGAATCCCACCCAGGGATCTTTGAGAACTCATGCCTTGAAACAATGGAAGTCGTTCAACAAACAAGGGTGGACAAACTAACTCAAGGTCGCCAGACTTATGATTGGACATTAAACAGAAATCAACCGGCAGCAACTGCATTAGCCAACACCATAGAAGTTTTTAGATCGAATGGTTTAACAGCTAATGAATCAGGAAGGCTAATAGATTTCCTCAAGGATGTGATGGAATCAATGGATAAAGAGGAAATGGAGATAACAACACACTTTCAAAGAAAAAGGAGAGTAAGAGACAACATGACCAAGAAAATGGTCACACAAAGAACAATAGGGAAGAAAAAACAAAGAGTGAATAAGAGAGGCTATCTAATAAGAGCTTTGACATTGAACACGATGACCAAAGATGCAGAGAGAGGTAAATTAAAAAGAAGGGCTATTGCAACACCCGGGATGCAAATTAGAGGGTTCGTGTACTTCGTTGAAACTTTAGCTAGAAGCATTTGCGAAAAGCTTGAACAGTCTGGACTTCCGGTTGGGGGTAATGAAAAGAAGGCCAAACTGGCAAATGTTGTGAGAAAAATGATGACTAATTCACAAGACACAGAGCTTTCTTTCACAATCACTGGGGACAATACTAAGTGGAATGAAAATCAAAACCCTCGAATGTTTTTGGCGATGATTACATATATCACAAAAAATCAACCTGAGTGGTTCAGAAACATCCTGAGCATCGCACCAATAATGTTCTCAAACAAAATGGCAAGACTAGGAAAAGGATACATGTTCGAGAGTAAGAGAATGAAGCTCCGAACACAAATACCCGCAGAAATGCTAGCAAGCATCGACCTGAAGTATTTCAATGAATCAACAAGGAAGAAGATTGAGAAAATAAGGCCTCTTCTAATAGATGGCACAGCATCATTGAGCCCTGGGATGATGATGGGCATGTTCAACATGCTAAGTACGGTTTTAGGAGTCTCGATACTGAATCTTGGGCAAAAGAAATACACCAAGACAACATACTGGTGGGATGGGCTCCAATCCTCCGACGATTTTGCCCTCATAGTGAATGCACCAAATCATGAGGGAATACAAGCAGGAGTGGATAGATTCTACAGGACCTGCAAGTTGGTGGGAATCAACATGAGCAAAAAGAAGTCCTATATAAATAAAACAGGGACATTTGAATTTACAAGCTTTTTTTATCGCTATGGATTTGTGGCTAATTTTAGCATGGAGCTGCCCAGTTTTGGAGTGTCTGGAATAAATGAGTCAGCTGATATGAGCATTGGAGTAACAGTGATAAAGAACAACATGATAAACAATGACCTTGGACCAGCAACAGCCCAGATGGCTCTTCAATTGTTCATCAAAGACTACAGATATACATATAGGTGCCATAGAGGAGACACACAAATTCAGACGAGAAGATCATTCGAGCTAAAGAAGCTGTGGGATCAAACCCAATCAAGGGCAGGACTATTGGTATCAGATGGGGGACCAAACTTATACAATATCCGGAATCTTCACATTCCTGAAGTCTGCTTAAAGTGGGAGCTAATGGATGAGGATTATCGGGGAAGACTTTGTAATCCCCTGAATCCCTTTGTCAGCCATAAAGAAATTGAGTCTGTAAACAATGCTGTAGTGATGCCAGCCCATGGTCCAGCCAAAAGTATGGAATATGATGCCGTTGCAACTACACACTCCTGGATTCCCAAGAGGAACCGCTCTATTCTCAACACAAGCCAGAGGGGAATTCTTGAGGATGAACAGATGTACCAGAAGTGCTGCAACTTGTTCGAGAAATTTTTCCCTAGTAGTTCATATAGGAGACCGGTTGGAATTTCTAGCATGGTGGAGGCCATGGTGTCTAGGGCCCGGATTGATGCCAGAATTGACTTCGAGTCTGGACGGATTAAGAAGGAAGAGTTCTCTGAGATCATGAAGATCTGTTCCACCATTGAAGAACTCAGACGGCAAAAATAATGAATTTAGCTTGTCCTTCATGAAAAAATGCCTTGTTTCTACT
>CY002006 A/New York/359/2005 2005/01/17 2 (PB1)
AGCAAAAGCAGGCAAACCATTTGAATGGATGTCAATCCGACTCTACTGTTCCTAAAGGTTCCAGCGCAAAATGCCATAAGCACCACATTCCCTTATACTGGAGATCCTCCATACAGCCATGGAACAGGAACAGGGTACACCATGGACACAGTCAACAGAACACACCAATATTCAGAGAAGGGGAAGTGGACGACAAATACAGAAACTGGGGCACCCCAACTCAACCCAATTGATGGACCACTACCTGAGGATAATGAGCCAAGTGGATATGCACAAACAGACTGTGTCCTGGAGGCTATGGCCTTCCTTGAAGAATCCCACCCAGGTATCTTTGAGAACTCATGCCTTGAAACAATGGAAGTCGTTCAACAAACAAGGGTGGACAAACTAACCCAAGGTCGCCAGACTTATGATTGGACATTAAACAGAAATCAACCGGCAGCAACTGCATTAGCCAACACCATAGAAGTTTTTAGATCGAATGGACTAACAGCTAATGAATCAGGAAGGCTAATAGATTTCCTCAAGGATGTGATGGAATCAATGGATAAAGAGGAAATGGAGATAACAACACACTTTCAAAGAAAAAGGAGAGTAAGAGACAACATGACCAAGAAAATGGTCACACAAAGAACAATAGGGAAGAAAAAACAAAGAGTGAATAAGAGAGGCTATCTAATAAGAGCTTTGACATTGAACACGATGACCAAAGATGCAGAGAGAGGTAAATTAAAAAGAAGGGCTATTGCAACACCAGGGATGCAAATTAGAGGGTTCGTGTACTTTGTTGAAATTTTAGCTAGAAGCATTTGCGAAAAGCTTGAACAGTCTGGACTTCCGGTTGGGGGTAATGAAAAGAAGGCCAAACTGGCAAATGTTGTGAGAAAAATGATGACTAATTCACAAGATACTGAGCTTTCTTTCACAATCACTGGGGACAACACTAAGTGGAATGAAAATCAAAACCCTCGAATGTTTTTGGCGATGATTACATATATCACAAAAAATCAACCTGAGTGGTTCAGAAACATCCTGAGCATCGCACCAATAATGTTCTCAAACAAAATGGCAAGACTAGGAAAAGGATACATGTTCGAGAGTAAGAGAATGAAACTCCGAACACAAATACCCGCAGAAATGCTAGCAAGCATTGACCTGAAGTATTTCAATGAATCAACAAGGAAGAAAATTGAGAAAATAAGGCCTCTTCTAATAGATGGCACAGCATCATTGAGCCCTGGGATGATGATGGGCATGTTCAACATGCTAAGTACGGTTTTAGGAGTCTCAATACTGAATCTTGGGCAAAAGAAATACACCAAGACAACATACTGGTGGGATGGGCTCCAATCCTCCGACGATTTTGCCCTCATAGTGAATGCACCAAATCATGAGGGAATACAAGCAGGAGTGGATAGATTCTACAGGACCTGCAAGTTAGTGGGAATCAACATGAGCAAAAAGAAGTCCTATATAAATAAAACAGGGACATTTGAATTCACAAGCTTTTTTTATCGATATGGATTTGTGGCTAATTTTAGCATGGAGCTTCCCAGTTTTGGAGTGTCTGGAATAAACGAGTCAGCTGATATGAGCATTGGAGTAACAGTGATAAAGAACAACATGATAAACAATGACCTTGGACCAGCAACAGCCCAGATGGCTCTCCAATTGTTCATCAAAGACTACAGATATACATATAGGTGCCATAGAGGAGACACACAAATTCAGACGAGAAGATCATTCGAGCTAAAGAAGCTGTGGGATCAAACCCAATCAAGGGCAGGACTATTGGTATCAGATGGGGGACCAAACTTATACAATATCCGGAACCTTCACATCCCTGAAGTCTGCTTAAAGTGGGAGCTAATGGATGAGAATTATCGGGGAAGACTTTGTAACCCCCTGAATCCCTTTGTCAGCCATAAAGAAATTGAGTCTGTAAACAATGCTGTAGTGATGCCAGCCCATGGTCCAGCCAAAAGTATGGAATATGATGCCGTTGCAACTACACACTCCTGGATTCCCAAGAGGAACCGCTCTATTCTCAACACAAGCCAAAGGGGAATTCTTGAGGATGAACAGATGTACCAAAAGTGCTGCAACTTGTTCGAGAAATTTTTCCCTAGTAGTTCATATAGGAGACCGATTGGAATTTCTAGCATGGTGGAGGCCATGGTGTCTAGGGCCCGGATTGATGCCAGAATTGACTTCGAGTCTGGACGGATTAAGAAGGAAGAGTTCTCTGAGATCATGAAGATCTGTTCCACCATTGAAGAACTCAGACGGCAAAAATAATGAATTTAGCTTGTCCTTCATGAAAAAATGCCTTGTTTCTACT
>CY002534 A/New York/220/2002 2002/12/26 2 (PB1)
AGCGAAAGCAGGCAAACCATTTGAATGGATGTCAATCCGACATTACTTTTCTTAAAAGTGCCAGCACAAAATGCTATAAGCACAACTTTTCCTTATACTGGTGACCCTCCTTACAGCCATGGGACAGGAACAGGGTACACCATGGATACAGTCAACAGGACACATCAGTACTCAGAAAGAGGAAGATGGACAAAAAATACCGAAACTGGAGCACCGCAACTCAACCCAATTGATGGGCCACTACCAGAAGACAATGAACCAAGTGGCTATGCCCAAACAGATTGTGTATTAGAAGCAATGGCTTTCCTTGAAGAATCCCATCCTGGTATTTTTGAAAACTCTTGTATTGAAACAATGGAGGTTGTTCAGCAAACAAGGGTGGACAAACTGACACAAGGCAGACAGACCTATGACTGGACTCTAAATAGGAACCAGCCTGCTGCCACAGCATTGGCAAACACTATAGAAGTATTCAGATCAAACGGCCTCATAGCAAATGAATCTGGGAGGCTAATAGACTTCCTTAAAGATGTAATGGAGTCGATGGACAGAGACGAAGTAGAGGTCACAACTCATTTTCAAAGAAAGAGGAGAGTGAGAGACAATGTAACTAAAAAAATGGTGACCCAAAGAACAATAGGCAAAAAGAAACATAAATTAGACAAAAGAAGTTACCTAATTAGGGCATTAACCCTGAACACAATGACCAAAGATGCTGAGAGGGGGAAACTAAAACGCAGAGCAATTGCAACCCCAGGAATGCAAATAAGGGGGTTTGTATACTTTGTTGAGACACTGGCAAGAAGCATATGTGAAAAGCTTGAACAATCAGGGTTGCCAGTTGGAGGAAATGAGAAGAAAGCAAAGTTAGCAAATGTTGTAAGGAAGATGATGACCAACTCCCAGGACACTGAAATTTCTTTCACCATCACTGGAGATAACACAAAATGGAACGAAAATCAAAACCCTAGAATGTTCTTGGCCATGATCACATATATAACCAAAAATCAGCCTGAATGGTTCAGAAATATTCTAAGTATTGCTCCAATAATGTTTTCAAACAAGATGGCGAGACTAGGTAAGGGGTACATGTTTGAAAGCAAGAGTATGAAACTGAGAACTCAAATACCTGCAGAGATGCTAGCCAACATAGATTTGAAATATTTCAATGATTCAACTAAAAAGAAAATTGAAAAAATCCGACCATTATTAATAGATGGAACTGCATCATTGAGTCCTGGAATGATGATGGGCATGTTCAATATGTTAAGCACCGTCTTGGGCGTCTCCATTCTGAATCTTGGGCAAAAGAGATACACCAAGACTACTTACTGGTGGGATGGTCTTCAATCGTCTGATGATTTTGCTTTGATTGTGAATGCACCCAACTATGCAGGAATTCAAGCTGGAGTCGACAGGTTTTATCGAACCTGTAAGCTGCTCGGAATTAATATGAGCAAAAAGAAGTCTTACATAAACAGAACAGGTACCTTTGAATTCACGAGCTTTTTCTATCGTTATGGGTTTGTTGCCAATTTCAGCATGGAGCTTCCTAGTTTTGGGGTGTCTGGGGTCAATGAATCTGCAGACATGAGTATTGGAGTCACTGTCATCAAAAACAATATGATAAACAATGACCTTGGCCCAGCAACTGCTCAAATGGCCCTTCAGTTATTTATAAAAGATTACAGGTACACTTATCGATGCCACAGAGGTGACACACAAATACAAACCCGGAGATCATTTGAGATAAAAAAACTATGGGACCAAACTCGCTCCAAAGCTGGGCTGTTGGTCTCTGATGGAGGCCCCAATTTATATAATATTAGAAATCTCCATATTCCTGAAGTCTGCTTGAAATGGGAGTTGATGGATGAGGATTACCAGGGGCGTTTATGCAACCCATTGAACCCGTTTGTCAGTCATAAAGAGATTGAATCAGTGAACAATGCAGTGATAATGCCGGCACATGGTCCAGCCAAAAATATGGAGTATGACGCTGTTGCAACAACACACTCCTGGGTCCCCAAAAGGAATCGATCCATTTTGAACACGAGCCAAAGGGGGATACTTGAAGATGAGCAAATGTATCAGAGGTGCTGCAATTTATTTGAAAAATTCTTCCCAAGTAGCTCATACAGAAGACCAGTTGGAATATCCAGTATGGTAGAGGCTATGGTTTCAAGAGCCCGAATTGATGCACGGATTGATTTCGAATCTGGAAGGATAAAGAAAGAGGAATTCGCTGAGATCATGAAGACCTGTTCCACCATTGAAGACCTCAGACGGCAAAAATAGGGAATTTGGCTTGTCCTTCATGAAAAAATGCCTTGTTTCTACT
>CY002574 A/New York/281/2001 2001/02/21 2 (PB1)
AGCGAAAGCAGGCAAACCATTTGAATGGATGTCAATCCGACCTTACTTTTCTTAAAAGTGCCAGCACAAAATGCTATAAGCACAACTTTCCCTTATACTGGTGATCCTCCTTACAGCCATGGGACAGGAACAGGGTACACCATGGATACAGTCAACAGGACACATCAGTACTCAGAAAGAGGAAGATGGACAAAAAATACCGAAACTGGAGCACCGCAACTCAACCCAATTGATGGACCACTACCCAAAGACAATGAACCAAGTGGCTATGCCCAAACAGATTGTGTATTAGAAGCAATGGCTTTCCTTGAGGAATCCCATCCTGGTATTTTTGAAAACTCTTGTATTGAAACAATGGAGGTTGTTCAGCAAACAAGGGTGGACAAACTGACACAAGGCAGACAGACCTATGACTGGACTCTAAATAGAAACCAGCCTGCTGCCACAGCATTGGCCAACACTATAGAAGTGTTCAGATCAAACGGCCTCATAGCAAATGAATCTGGGAGGCTAATAGACTTCCTTAAAGATGTAATGGAGTCGATGGACAGAGACGAAGTAGAGATCACAACACATTTTCAGAGAAAGAGGAGGGTGAGAGACAATGTAACTAAAAAAATGGTGACCCAAAGAACAATAGGCAAAAAGAAACACAAATTAGACAAAAGAAGTTACCTAATTAGGGCATTAACCCTGAACACAATGACCAAAGATGCTGAGAGGGGGAAACTAAAACGTAGAGCAATTGCAACCCCAGGAATGCAAATAAGGGGGTTTGTATACTTTGTTGAGACACTGGCAAGAAGCATATGTGAAAAGCTTGAACAATCAGGGTTGCCAGTTGGGGGAAATGAAAAGAAAGCAAAGTTAGCAAATGTTGTAAGGAAGATGATGACCAACTCCCAGGACACTGAAATTTCTTTCACCATCACTGGAGATAACACAAAATGGAACGAAAATCAAAACCCTAGAATGTTTTTGGCCATGATCACATATATAACCAAAAATCAGCCTGAATGGTTCAGAAATATTCTAAGTATTGCTCCAATAATGTTTTCAAACAAAATGGCGAGACTAGGTAAGGGGTACATGTTTGAAAGCAAGAGTATGAAACTGAGAACTCAAATACCTGCAGAGATGCTAGCCAACATAGATTTGAAATATTTCAATGATTCAACTAAAAAGAAAATTGAAAAAATCCGGCCATTATTAATAGATGGAACTGCATCATTGAGTCCTGGAATGATGATGGGCATGTTCAATATGTTAAGCACCGTCTTGGGCGTCTCCATTCTGAATCTTGGGCAAAAGAGATACACCAAGACTACTTACTGGTGGGATGGTCTTCAATCGTCTGATGATTTTGCTCTGATTGTGAATGCATCCAACTATGCAGGAATTCAAGCTGGAGTTGACAGGTTTTATCGAACCTGTAAGCTGCTCGGAATTAATATGAGCAAAAAGAAGTCTTACATAAACAGAACAGGTACCTTTGAATTCACGAGCTTTTTCTATCGTTATGGGTTTGTTGCCAATTTCAGCATGGAGCTTCCTAGTTTTGGGGTGTCTGGGGTCAATGAGTCTGCAGACATGAGTATTGGAGTCACTGTCATCAAAAACAATATGATAAACAATGACCTTGGCCCAGCAACTGCTCAAATGGCCCTTCAGTTATTTATCAAAGATTACAGGTACACGTATCGATGCCACAGAGGTGACACACAAATACAAACCCGGAGATCATTTGAGATAAAGAAACTATGGGACCAAACCCGCTCCAAAGCTGGGCTGTTGGTCTCTGATGGAGGCCCCAATTTATATAACATTAGAAATCTCCATATTCCTGAAGTCTGCTTGAAATGGGAGTTGATGGATGAGGATTACCAGGGGCGTTTATGCAACCCATTGAACCCATTTGTCAGTCATAAAGAGATTGAGTCAGTGAACAATGCAGTGATGATGCCGGCACATGGTCCAGCCAAAAATATGGAGTATGACGCTGTTGCAACAACACACTCCTGGGTTCCCAAAAGGAATCGATCCATTTTGAATACGAGCCAAAGGGGGATACTTGAGGATGAGCAAATGTATCAGAGGTGCTGCAATTTATTTGAAAAATTCTTCCCAAGTAGCTCATACAGAAGACCAGTTGGAATATCCAGTATGGTAGAGGCTATGGTTTCCAGAGCCCGAATTGATGCAAGAATTGATTTCGAATCTGGAAGGATAAAGAAAGAGGAATTCGCTGAGATCATGAAGACCTGTTCCACCATTGAAGACCTCAGACGGCAAAAATAGGGAATTTGGCTTGTCCTTCATGAAAAAATGCCTTGTTTCTACT
>CY003853 A/mallard/Alberta/77/1977 1977/08/08 2 (PB1)
AGCGAAAGCAGGCAAACCATTTGAATGGATGTCAATCCGACTTTACTTTTCTTGAAAGTTCCAGCGCAAAATGCCATAAGCACCACATTCCCATATACTGGAGATCCTCCATACAGCCATGGAACGGGAACAGGATACACCATGGACACGGTCAACAGAACACATCAATATTCAGAAAAGGGAAAATGGACAACAAACACAGAGACTGGGGCGCCCCAACTTAATCCAATTGATGGACCATTACCTGAGGATAATGAACCAAGTGGATATGCACAAACAGACTGCGTCCTGGAAGCAATGGCTTTCCTTGAAGAATCCCACCCAGGAATCTTTGAAAACTCGTGTCTTGAAACGATGGAGGTTGTTCAACAGACAAGGGTGGACAAGCTGACCCAAGGTCGCCAGACCTATGATTGGACATTAAACAGGAACCAACCGGCCGCAACTGCATTGGCTAATACTATAGAGGTCTTCAGATCGAACGGTTTAACAGCTAATGAATCGGGAAGACTAATAGATTTCCTCAAGGATGTGATGGAATCAATGGATAAAGAGGAAATGGAAATAACAACGCACTTCCAAAGAAAAAGAAGGGTTAGGGACAATATGACCAAGAAAATGGTCACACAAAGAACAATAGGAAAGAAGAAGCAGAGATTAAACAAAAGAAGCTACCTAATAAGAGCATTGACATTGAACACAATGACCAAAGATGCTGAAAGAGGCAAACTAAAGAGAAGAGCAATTGCAACACCCGGGATGCAAATCAGAGGATTTGTGTATTTTGTTGAAACATTAGCGAGGAGCATTTGTGAGAAGCTCGAACAATCTGGACTTCCAGTTGGAGGCAATGAAAAGAAGGCTAAATTGGCGAACGTTGTGAGGAAAATGATGACTAATTCACAAGACACAGAACTCTCTTTCACAATAACTGGAGACAACACCAAATGGAATGAAAATCAAAACCCTCGGATGTTCTTAGCAATGATAACATACATAACAAGAAATCAACCTGAGTGGTTTAGAAATGTTTTGAGCATTGCACCTATAATGTTCTCAAACAAAATGGCAAGGCTAGGGAAAGGGTACATGTTCGAAAGTAAGAGCATGAAGCTTCGAACACAGATACCAGCAGAAATGCTAGCAAATATTGACCTGAAATATTTCAATGAGTCAACAAGAAAGAAAATTGAGAAGATAAGGCCTCTTCTAATAGATGGTACAGCTTCATTGAGTCCCGGAATGATGATGGGCATGTTCAACATGCTAAGTACAGTTTTGGGAGTCTCAATCCTAAATCTAGGACAAAAGAGGTACACCAAAACAACATACTGGTGGGATGGACTCCAGTCCTCTGATGACTTTGCCCTCATAGTGAATGCACCGAATCATGAGGGAATACAAGCAGGGGTAGATAGATTCTATAGAACCTGCAAGCTAGTCGGGATCAATATGAGCAAAAAGAAGTCCTACATAAACAGGACAGGAACATTTGAATTCACAAGCTTTTTCTATCGCTATGGGTTTGTAGCCAATTTTAGTATGGAGCTGCCCAGCTTTGGAGTGTCTGGAATTAATGAATCGGCTGACATGAGCATTGGAGTGACAGTGATAAAGAACAACATGATAAACAATGACCTTGGACCAGCAACGGCTCAAATGGCTCTTCAGCTATTCATCAAGGATTACAGATATACATATCGGTGCCACAGAGGGGACACGCAAATTCAGACGAGGAGGTCATTCGAGCTGAAGAAATTGTGGGAACAAACCCGCTCAAAGGCAGGACTGTTGGTTTCAGATGGAGGACCAAACTTATACAACATCCGGAATCTCCACATCCCGGAAGTCTGCTTGAAATGGGAGCTAATGGACGAGGACTATCAGGGAAGGCTTTGTAATCCCCTGAACCCATTTGTCAGCCATAAGGAGATAGAATCTGTAAACAATGCTGTGGTAATGCCAGCTCATGGCCCGGCCAAGAGCATGGAATATGATGCTGTTGCTACTACACACTCCTGGATCCCTAAGAGAAACCGCTCCATTCTCAATACAAGCCAAAGGGGAATTCTTGAAGATGAACAGATGTACCAAAAGTGCTGCAATCTATTCGAGAAATTCTTCCCTAGCAGTTCATACAGGAGACCGGTTGGGATTTCCAGCATGGTGGAGGCCATGGTGTCTAGGGCCAGAATTGATGCACGGATTGACTTCGAATCTGGACGGATTAAGAAAGAGGAGTTCGCTGAGATCATGAAGATCTGTTCCACCATTGAAGAGCTCAGACGGCAGAAATAGTGAATTTAGCTTGTCCTTCATGAAAAAATGCCTTGTTTCTACT
>CY003861 A/pintail/Alberta/293/1977 1977/09/03 2 (PB1)
AGCGAAAGCAGGCAAACCATTTGAATGGATGTCAATCCGACTTTACTTTTCTTGAAAGTTCCAGCGCAAAATGCCATAAGCACCACATTCCCATATACTGGAGATCCTCCATACAGCCATGGAACGGGAACAGGATACACCATGGACACAGTCAACAGAACACATCAATATTCAGAAAAGGGGAAATGGACAACAAACACAGAAACTGGAGCACCCCAACTTAACCCAATTGATGGACCATTACCTGAGGATAATGAGCCAAGTGGATATGCACAAACAGACTGTGTCCTGGAAGCAATGGCTTTCCTTGAAGAGTCCCACCCAGGAATCTTTGAAAACTCGTGTCTTGAAACGATGGAAGTTGTTCAACAAACAAGAGTGGACAAGCTGACCCAAGGTCGCCAGACCTATGATTGGACATTAAACAGGAATCAGCCGGCTGCAACTGCATTAGCTAATACTATAGAGGTCTTCAGGTCGAACGGTTTAACGGCTAATGAATCAGGAAGGCTAATAGATTTCCTCAAGGATGTGATGGAATCAATGGATAAAGAGGAAATGGAAATAACAACGCACTTCCAAAGAAAAAGAAGGGTAAGGGACAACATGACCAAGAAAATGGTCACACAAAGAACAATAGGAAAGAAGAAACAGAGACTAAACAAGAGAAGCTATCTAATAAGAGCATTGACACTGAACACAATGACAAAAGACGCTGAAAGAGGCAAATTAAAGAGAAGAGCAATTGCAACACCCGGGATGCAAATCAGAGGATTTGTGTATTTTGTTGAAACATTAGCGAGGAGCATTTGTGAGAAGCTTGAACAATCTGGACTTCCAGTTGGAGGCAATGAAAAGAAGGCTAAACTGGCAAATGTTGTGAGGAAAATGATGACGAATTCACAAGACACAGAGCTCTCTTTCACAATCACTGGAGACAACACCAAATGGAATGAAAATCAGAACCCTAGGATGTTCCTGGCAATGATAACATACATAACAAGAAATCAACCTGAATGGTTTAGGAATGTCTTGAGCATTGCACCCATAATGTTCTCGAATAAAATGGCAAGGCTAGGAAAAGGATACATGTTCGAAAGTAAGAGCATGAAGCTTCGAACACAGATACCAGCAGAAATGCTAGCAAATATTGACCTGAAATATTTCAATGAGTCAACAAGGAAGAAAATAGAGAAGATAAGGCCTCTTCTAATAGATGGTACAGCCTCATTGAGTCCTGGAATGATGATGGGCATGTTCAACATGCTAAGTACAGTTTTAGGAGTCTCAATCCTAAACCTAGGACAAAAGAGGTACACCAAAACAACATACTGGTGGGACGGACTCCAATCCTCTGATGACTTTGCTCTCATAGTGAATGCACCGAATCATGAGGGAATACAAGCAGGAGTAGATAGATTCTATAGGACCTGCAAGCTAGTCGGAATCAATATGAGCAAAAAGAAGTCCTACATAAACAGGACAGGAACATTTGAATTCACAAGCTTTTTCTATCGCTACGGGTTTGTAGCCAATTTTAGCATGGAGCTGCCCAGCTTTGGAGTGTCTGGGATTAATGAATCAGCTGACATGAGCATTGGAGTAACAGTGATAAAGAACAACATGATAAACAATGACCTTGGACCAGCAACGGCTCAAATGGCTCTTCAGCTGTTCATCAAGGATTACAGATACACGTATCGGTGTCACAGAGGGGACACACAAATTCAGACGAGGAGGTCATTCGAGCTGAAGAAGTTGTGGGAACAAACCCGCTCAAAGGCAGGACTGCTGGTTTCAGATGGAGGACCAAACTTATACAATATCCGGAATCTCCACATCCCGGAAGTCTGCCTGAAATGGGAGCTAATGGACGAAGACTATCAGGGAAGGCTTTGTAACCCCCTGAACCCATTTGTCAGCCATAAGGAGATAGAGTCTGTAAACAATGCTGTGGTAATGCCAGCTCATGGCCCAGCCAAGAGCATGGAATATGATGCTGTTGCTACTACACACTCCTGGATCCCTAAGAGGAACCGCTCCATCCTCAACACAAGCCAAAGGGGAATCCTTGAAGATGAACAGATGTATCAAAAGTGCTGCAATCTATTCGAGAAATTCTTCCCTAGCAGTTCATACAGGAGACCGGTTGGGATTTCCAGCATGGTGGAGGCCATGGTGTCTAGGGCCCGAATTGATGCGCGAATTGACTTCGAGTCTGGACGGATTAAGAAGGAGGAGTTTGCTGAGATCATGAAGATCTGTTCCACCATTGAAGAGCTCAGACGGCAGAAATAGTGAATTTAGCTTGTCCTTCATGAAAAAATGCCTTGTTTCTACT
>CY003869 A/laughing gull/New Jersey/75/1985 1985/05/29 2 (PB1)
AGCGAAAGCAGGCAAACCATTTGAATGGATGTCAATCCGACTTTACTTTTCTTGAAAGTTCCAGCGCAAAATGCCATAAGTACCACGTTCCCATATACTGGAGATCCTCCATACAGCCATGGAACGGGAACAGGATACACTATGGATACAGTCAACAGAACACATCAATATTCAGAAAAGGGGAAATGGACAACAAACACAGAAACTGGAGCACCCCAACTTAACCCTATTGATGGACCATTACCTGAGGATAATGAGCCAAGTGGATATGCACAAACAGACTGCGTCCTGGAAGCAATGGCTTTCCTTGAAGAGTCCCACCCAGGAATCTTTGAAAACTCGTGTCTTGAAACGATGGAAGTTGTTCAACAAACAAGAGTGGACAAGCTGACCCAGGGTCGCCAGACCTATGATTGGACACTAAACAGGAATCAGCCAGCTGCAACTGCATTAGCTAATACTATAGAGGTCTTCAGATCGAACGGTTTGACGGCTAATGAATCAGGAAGACTAATAGATTTCCTCAAAGATGTGATGGAATCAATGGATAAAGAGGAGATGGAAATAACAACGCACTTCCAAAGAAAAAGAAGAGTAAGGGACAACATGACCAAGAAGATGGTCACACAAAGAACAATAGGAAAGAAGAAGCAGAGACTAAATAAGAGAAGCTATCTAATAAGATCATTAACACTGAACACAATGACAAAAGATGCTGAAAGAGGGAAATTAAAGAGAAGAGCAATTGCAACACCTGGGATGCAGATCAGAGGATTTGTTTATTTTGTTGAAACATTAGCGAGGAGCATTTGTGAGAAGCTTGAACAATCTGGACTCCCAGTTGGAGGCAATGAAAAGAAGGCTAAACTGGCAAATGTTGTGAGAAAAATGATGACTAATTCACAAGACACAGAGCTCTCTTTCACAATCACTGGAGACAACACCAAATGGAATGAAAATCAGAACCCCAGGATGTTCCTGGCAATGATAACATACATAACAAGAAACCAACCTGCATGGTTTAGGAATGTCTTGAGCATTGCACCTATAATGTTCTCGAATAAAATGGCAAGGCTAGGGAAAGGATACATGTTCGAAAGCAAAAGCATGAAGCTTCGAACACAGATACCAGCAGAGGTGCTAGCAAATATTGACCTGAAATATTTCAATGAGTCAACAAGGAAGAAAATAGAGAAAATAAGGCCTCTTCTGATAGATGGTACAGCCTCATTGAGTCCTGGAATGATGATGGGCATGTTCAACATGCTAAGCACAGTTTTAGGAGTCTCAATCTTAAATCTGGGACAAAAGAGGTACACCAAGACAACGTATTGGTGGGACGGACTCCAATCCTCTGATGACTTTGCTCTCATAGTGAATGCACCGAATCATGAGGGAATACAAGCAGGAGTAGATAGATTCTATAGGACCTGCAAGCTAGTCGGAATCAATATGAGCAAAAAGAAGTCCTACATAAACAGGACAGGAACATTTGAATTCACAAGCTTTTTCTACCGCTATGGATTTGTAGCTAATTTTAGCATGGAATTGCCCAGCTTTGGAGTGTCTGGGATTAATGAATCGGCTGACATGAGCATTGGAGTAACCGTGATAAAGAACAACATGATAAACAATGACCTTGGACCAGCAACGGCCCAAATGGCTCTTCAGCTGTTCATCAAGGATTACAGATACACGTATCGGTGTCACAGAGGGGACACACAAATTCAAACAAGGAGGTCATTCGAGCTGAAGAAGTTGTGGGAACAAACTCGCTCAAAGGCAGGACTGCTGGTTTCAGATGGAGGACCAAACTTGTACAATATCCGGAATCTCCACATCCCGGAAGTCTGTCTGAAATGGGAGTTAATGGATGAAGACTATCAGGGAAGGCTTTGTAACCCCCTGAACCCATTTGTCAGCCATAAGGAGATAGAGTCTGTAAACAATGCTGTGGTGATGCCAGCTCATGGCCCAGCCAAGAGCATGGAATATGATGCTGTTGCTACTACACACTCCTGGATCCCTAAGAGGAACCGCTCCATCCTCAATACAAGCCAAAGGGGAATCCTTGAAGATGAACAGATGTATCAAAAATGCTGCAACCTATTCGAGAAATTCTTCCCTAGCAGTTCATACAGGAGACCGGTTGGGATTTCCAGCATGGTGGAGGCCATGGTATCTAGGGCCCGAATTGATGCGCGAATTGACTTCGAATCTGGACGGATTAAGAAAGAGGAGTTTGCTGAGATCATGAAGATCTGTTCCACCATTGAAGAGCTCAGACGGCAGAAATAGTGAATTTAGCTTGTCCTTCATGAAAAAATGCCTTGTTTCTACT
>CY003877 A/mallard/Alberta/884/1984 1984/08/20 2 (PB1)
AGCGAAAGCAGGCAAACCATTTGAATGGATGTCAATCCGACTTTACTTTTCTTGAAAGTTCCAGCGCAAAATGCCATAAGCACCACATTCCCATATACTGGAGATCCTCCATACAGCCATGGAACGGGAACGGGATACACCATGGACACAGTCAACAGAACACATCAATATTCAGAAAAGGGAAAATGGACGACAAACACAGAAACTGGAGCGCCCCAACTTAACCCAATTGACGGACCACTACCTGAGGACAATGAACCAAGTGGATATGCACAAACAGACTGCGTCCTGGAAGCAATGGCTTTCCTTGAAGAATCCCACCCAGGAATCTTTGAAAACTCGTGTCTTGAAACGATGGAGGTTGTTCAACAAACAAGGGTGGACAAGCTGACCCAAGGTCGCCAGACATATGATTGGACATTAAACAGGAATCAACCGGCTGCAACTGCATTAGCTAATACTATAGAGGTCTTCAGATCGAACGGTTTAACAGCTAATGAATCGGGAAGACTAATAGATTTCCTCAAGGATGTTATGGAATCAATGGATAAAGAGGGAATGGAAATAACAACGCACTTCCAAAGAAAAAGAAGGGTAAGGGACAATATGACCAAGAAAATGGTCACACAAAGAACAATAGGAAAGAAGAAGCAGAGATTAAACAAAAGAAGCTACCTAATAAGAGCGTTGACATTGAACACAATGACCAAAGATGCTGAAAGAGGCAAACTAAAGAGAAGAGCAATTGCAACACCCGGAATGCAAATCAGAGGATTTGTGTATTTTGTTGAAACATTAGCGAGGAGCATTTGTGAGAAGCTCGAACAATCTGGACTTCCAGTTGGGGGCAATGAGAAGAAAGCTAAACTGGCAAATGTTGTGAGGAAAATGATGACTAACTCACAAGACACAGAACTCTCTTTTACAATAACTGGAGACAACACCAAATGGAATGAAAATCAAAACCCTCGGATGTTCCTAGCAATGATAACATACATAACAAGAAACCAACCTGAATGGTTTAGAAATGTTTTGAGCATTGCACCCATAATGTTCTCAAACAAAATGGCAAGGCTAGGAAAAGGGTACATGTTCGAAAGTAAAAGCATGAAGCTTCGAACACAGATACCAGCAGAAATGCTAGCAAATATTGACCTGAAATATTTCAATGAGTCAACAAGAAAGAAAATTGAGAAGATAAGGCCTCTTCTAATAGATGGTACAGCTTCATTGAGCCCCGGAATGATGATGGGCATGTTCAACATGCTAAGTACAGTTTTGGGAGTCTCAATCCTAAATCTAGGACAGAAGAGATACACCAAAACAACATACTGGTGGGATGGACTCCAATCCTCTGATGACTTTGCCCTCATAGTAAATGCACCAAATCATGAGGGAATACAAGCAGGGGTAGATAGATTCTACAGAACCTGCAAACTAGTTGGGATCAATATGAGCAAAAAGAAGTCTTACATAAACAGGACAGGAACATTTGAATTCACAAGCTTTTTCTATCGCTATGGGTTTGTAGCCAATTTTAGTATGGAGCTGCCCAGCTTTGGAGTGTCTGGAATTAATGAATCAGCTGACATGAGCATTGGAGTAACAGTGATAAAGAACAACATGATAAACAATGACCTTGGACCAGCAACGGCTCAAATGGCCCTTCAGCTATTCATCAAGGATTACAGATATACATATCGGTGCCACAGAGGGGACACGCAAATTCAAACGAGGAGATCATTCGAGCTGAAGAAGTTGTGGGAACAAACCCGTTCAAAGGCAGGACTGCTGGTTTCAGATGGAGGACCAAACTTATACAATATCCGGAATCTCCACATCCCGGAAGTCTGCTTAAAATGGGAGCTAATGGATGAGGACTATCAGGGAAGGCTTTGTAATCCCCTGAACCCATTTGTCAGCCATAAAGAAATAGAGTCTGTAAACAATGCTGTGGTAATGCCAGCTCATGGCCCGGCCAAGAGCATGGAATATGATGCTGTTGCTACAACACACTCCTGGATCCCTAAGAGAAACCGCTCCATTCTCAACACAAGCCAGAGGGGAATCCTTGAAGATGAACAGATGTACCAAAAGTGCTGCAATCTATTTGAGAAATTCTTCCCTAGTAGTTCATACAGGAGACCGGTTGGAATTTCCAGCATGGTGGAGGCCATGGTGTCTAGGGCCAGAATTGATGCACGAATTGACTTCGAATCTGGACGGATTAAGAAAGAGGAGTTTGCTGAGATCATGAAGATCTGTTCCACCATTGAAGAGCTCAGACGGCAGAAATAGTGAATTTAGCTTGTCCTTCATGAAAAAATGCCTTGTTTCTACT
>CY003885 A/mallard duck/Alberta/376/1985 1985/08/18 2 (PB1)
AGCGAAAGCAGGCAAACCATTTGAATGGATGTCAATCCGACTTTACTTTTCTTGAAAGTTCCAGCGCAAAATGCCATAAGCACCACATTCCCATATACTGGAGATCCTCCATACAGCCATGGGACGGGAACAGGATACACCATGGACACAGTCAACAGAACACATCAATATTCAGAGAAGGGGAAATGGACAACAAACACAGAAACTGGAGCACCCCAACTCAACCCAATTGATGGACCATTACCCGAGGATAATGAGCCAAGTGGATATGCACAAACAGACTGTGTCCTGGAAGCAATGGCTTTCCTTGAAGAGTCCCACCCAGGAATCTTTGAAAACTCGTGTCTTGAAACGATGGAAGTTGTTCAACAGACAAGAGTGGACAAGCTGACTCAAGGTCGCCAGACCTATGATTGGACATTAAACAGAAATCAGCCGGCTGCAACTGCATTAGCTAATACTATAGAGGTTTTCAGATCGAACGGTTTAACGGCTAATGAATCAGGAAGGCTAATAGATTTTCTCAAGGATGTGATGGAATCAATGGATAAAGAAGAAATGGAAATAACAACGCACTTCCAAAGAAAAAGACGGGTAAGGGACAACATGACCAAGAAAATGGTCACACAAAGAACAATAGGAAAGAAGAAACAGAGACTAAACAAGAGAAGCTATCTAATAAGAGCATTGACACTGAACACAATGACCAAAGACGCTGAAAGAGGCAAATTAAAGAGAAGAGCAATTGCAACACCCGGGATGCAAATCAGAGGGTTTGTGTATTTTGTTGAAACATTAGCGAGGAGCATTTGTGAGAAGCTTGAGCAATCTGGACTCCCAGTTGGAGGCAATGAAAAGAAGGCTAAACTGGCAAATGTTGTGAGAAAAATGATGACTAATTCACAAGACACAGAGCTCTCTTTCACAATCACTGGAGACAACACCAAATGGAATGAAAATCAGAACCCTAGGATGTTCCTGGCAATGATAACATACATAACAAGAAATCAACCTGAATGGTTTAGAAATGTCTTGAGTATTGCACCTATAATGTTCTCGAATAAAATGGCAAGACTAGGAAAAGGATACATGTTCGAAAGTAAGAGCATGAAGCTTCGAACACAGATACCAGCAGAAATGCTAGCAAATATTGACCTGAAATATTTCAATGAGTCGACAAGAAAGAAAATAGAGAAGATAAGGCCTCTTCTAATAGATGGTACAGCCTCACTGAGTCCTGGAATGATGATGGGCATGTTCAACATGCTAAGTACAGTTTTAGGAGTCTCAATCCTAAATCTAGGACAAAAGAGATACACCAAAACAACATACTGGTGGGATGGACTCCAATCCTCTGATGACTTTGCTCTTATAGTGAATGCACCGAATCATGAGGGAATACAAGCAGGGGTCGACAGATTCTATAGGACCTGCAAGCTAGTCGGAATCAATATGAGCAAAAAGAAGTCCTACATAAACAGGACAGGAACATTTGAATTCACAAGCTTTTTCTATCGCTATGGATTTGTAGCCAATTTTAGCATGGAGCTACCCAGCTTTGGAGTGTCTGGGATTAATGAATCGGCTGATATGAGCATTGGAGTAACAGTGATAAAAAACAACATGATAAACAATGACCTTGGACCAGCAACGGCTCAAATGGCTCTTCAGCTGTTCATCAAGGATTACAGATACACGTATCGGTGTCACAGAGGGGACACACAAATTCAGACGAGGAGGTCATTCGAGCTGAAGAAGCTGTGGGAACAAACCCGCTCAAAGGCAGGACTGCTGGTTTCAGATGGAGGACCAAACTTATACAATATCCGGAATCTCCACATTCCGGAAGTCTGCCTGAAATGGGAGCTAATGGACGAAGAATATCAGGGAAGGCTTTGTAACCCCCTGAACCCATTTGTCAGCCATAAGGAGATAGAGTCTGTAAACAATGCTGTGGTGATGCCAGCTCATGGCCCAGCCAAGAGCATGGAATATGATGCTGTTGCTACTACACACTCCTGGATCCCGAAGAGAAACCGCTCCATCCTCAATACAAGTCAAAGGGGAATCCTAGAAGACGAACAGATGTATCAAAAATGCTGCAATCTGTTTGAGAAATTCTTCCCTAGCAGTTCATACAGGAGACCGGTTGGGATTTCCAGCATGGTGGAGGCCATGGTGTCTAGGGCCCGAATTGATGCGCGAATTGATTTCGAGTCTGGACGGATTAAGAAGGAGGAGTTTGCTGAGATCATGAAGATCTGTTCCACCATTGAAGAGCTCAGACGGCAAAAATAGTGAATTTAGCTTGTCCTTCATGAAAAAATGCCTTGTTTCTACT
>CY003893 A/sanderling/New Jersey/766/1986 1986/05/12 2 (PB1)
AGCGAAAGCAGGCAAACCATTTGAATGGATGTCAACCCGACTTTACTTTTCTTGAAGGTTCCAGCGCAAAATGCCATAAGCACCACATTCCCATATACTGGAGATCCTCCATACAGCCATGGAACGGGAACAGGATACACCATGGACACGGTCAACAGAACACATCAATACTCAGAAAAGGGAAAATGGACAACAAACACAGAAACTGGGGCGCCTCAACTCAATCCAATTGATGGACCATTACCTGAGGATAATGAACCAAGTGGATATGCACAAACAGACTGCGTCCTGGAAGCAATGGCTTTCCTTGAAGAATCCCACCCAGGAATCTTTGAAAACTCTTGTCTTGAAACGATGGAGGTTGTTCAACAAACAAGGGTGGACAAGCTGACCCAAGGTCGCCAGACCTATGATTGGACATTAAACAGAAATCAACCGGCTGCAACTGCATTGGCTAATACTATAGAGGTCTTCAGATCGAACGGTTTAACAGCTAATGAATCGGGAAGACTAATAGATTTCCTCAAGGATGTGATGGAATCAATGGATAAAGAGGAAATGGAAATAACAACGCACTTCCAAAGGAAAAGAAGGGTTAGGGACAATATGACCAAGAAAATGGTCACACAAAGGACATTAGGGAAAAAGAAGCAAAGATTAAACAAAAGAAGCTACCTAATAAGAGCATTGACATTGAACACAATGACCAAAGATGCTGAAAGGGGCAAACTAAAGAGAAGAGCAATTGCAACACCCGGGATGCAAATCAGAGGATTTGTGTATTTTGTCGAAACACTAGCGAGGAGCATTTGTGAGAAGCTCGAACAATCTGGACTTCCAGTTGGGGGCAATGAAAAGAAAGCTAAATTGGCAAACGTTGTGAGGAAAATGATGACTAATTCACAAGACACAGAACTCTCTTTCACAATAACTGGAGACAACACCAAATGGAATGAAAACCAAAACCCTCGGATGTTCCTAGCAATGATAACCTACATAACAAGAAATCAACCTGAGTGGTTTAGAAATGTTTTGAGCATTGCACCTATAATGTTCTCAAACAAAATGGCAAGGCTAGGAAAAGGGTATATGTTCGAAAGTAAGAGCATGAAGATTCGGACACAGATACCAGCAGAAATGCTAGCAAATATTGACCTGAAATATTTCAATGAGTCAACAAAAAAGAAAATTGAGAAGATAAGGCCTCTCCTAATAGATGGCACAGCCTCATTGAGTCCCGGAATGATGATGGGCATGTTCAACATGCTAAGTACAGTTTTGGGAGTCTCAATCCTAAATCTAGGACAAAAGAGGTACACCAAAACAACATACTGGTGGGATGGACTCCAATCCTCTGATGACTTTGCCCTCATAGTGAATGCACCAAATCATGAGGGAATACAAGCAGGGGTAGATAGATTCTATAGAACCTGCAAGCTGGTAGGGATCAATATGAGCAAAAAGAAGTCATACATAAACAGGACAGGAACATTTGAATTCACAAGCTTTTTCTACCGCTATGGGTTTGTGGCCAATTTTAGTATGGAGCTGCCCAGCTTTGGAGTGTCTGGGATCAACGAATCGGCTGACATGAGCATTGGAGTGGCAGTGATAAAGAACAACATGATAAACAATGACCTTGGACCAGCAACGGCTCAAATGGCTCTTCAGCTATTCATCAAGGATTACAGATATACATATCGATGCCACAGAGGGGACACACAAATTCAGACAAGGAGATCATTCGAACTGAAGAAATTGTGGGAACAAACCCGTTCAAAGGCAGGGCTGCTGGTCTCAGATGGAGGACCAAATTTATACAACCTCCGGAATCTCCACATCCCGGAAGTCTGCTTGAAGTGGGAGCTAATGGATGAGGACTATCAGGGAAGGCTTTGTAATCCCCTGAACCCATTTGTCAGCCATAAGGAGATAGAATCTGTGAACAATGCTGTGGTAATGCCTGCTCACGGCCCGGCCAAGAGCATGGAATATGACGCTGTTGCTACCACACACTCCTGGATCCCTAAGAGAAACCGCTCCATTCTCAACACAAGCCAAAGGGGAATCCTTGAAGATGAACAGATGTATCAAAAGTGCTGCAATCTATTCGAGAAATTCTTCCCTAGCAGTTCATACAGGAGACCGGTTGGGATTTCTAGCATGGTGGAGGCCATGGTGTCTAGGGCCAGAATTGATGCACGGATTGATTTCGAATCTGGACGGATTAAGAAGGAGGAGTTCGCTGAGATCATGAAGATCTGTTCCACCATTGAAGAGCTCAGACGGCAGAAATAGTGAATTTAGCTTGTCCTTCATGAAAAAATGCCTTGTTTCTACT
>CY003900 A/herring gull/DE/475/1986 1986/06/01 2 (PB1)
AGCGAAAGCAGGCAAACTATTTGAATGGATGTCAATCCGACTTTACTTTTCTTAAAAGTACCAGCGCAAAATGCTATAAGTACTACATTCCCTTACACTGGAGATCCCCCATACAGCCATGGAACAGGAACAGGCTACACCATGGACACAGTCAATAGAACACATCAATATTCAGAAAAGGGAAAATGGACAACAAACACAGAAACTGGGGCACCCCAACTCAACCCAATTGATGGACCACTACCTGAGGACAATGAGCCAAGTGGCTATGCACAGACAGATTGTGTCTTAGAAGCAATGGCTTTCCTTGAAGAATCCCACCCAGGGATTTTTGAGAACTCGTGTCTTGAAACAATGGAAATTGTCCAGCAAACAAGGGTGGATAAATTAACCCAGGGTCGTCAGACCTATGATTGGACATTGAATAGAAATCAGCCGGCTGCGACTGCTCTTGCTAATACTATAGAAGTCTTCAGATCGAATGGTCTAACGGCCAACGAATCGGGGAGACTAATAGATTTTCTCAAAGATGTGATGGACTCGATGGATAAAGAAGAGATGGAGATAACAACACATTTTCAAAGAAAAAGAAGGGTGAGAGACAACATGACAAAGAAAATGGTCACACAAAGGACAATAGGAAAGAAAAAGCAGAGGCTGAGTAAAAAGGGCTACTTGATAAGAGCATTGACCTTGAACACAATGACGAAAGATGCAGAAAGAGGCAAGCTGAAGAGGCGGGCAATTGCGACACCCGGGATGCAGATCAGAGGATTTGTGTACTTTGTCGAAACGCTAGCAAGAAGCATATGTGAGAAACTTGAACAATCCGGTCTTCCAGTTGGGGGTAATGAGAAGAAAGCTAAGTTGGCAAATGTTGTGAGAAAAATGATGACTAACTCACAAGACACAGAACTCTCTTTCACAATCACTGGGGATAACACCAAGTGGAATGAGAATCAGAGTCCTCGGATGTTTCTGGCAATGATAACATACATTACAAGGAACCAACCTGAATGGTTTAGAAATGTCTTAAGCATTGCCCCTATAATGTTCTCAAACAAAATGGCAAGACTAGGGAAAGGATACATGTTCGAAAGCAAGAGTATGAAGCTTAGGACACAAATACCAGCAGAAATGCTTGCAAATATTGACCTGAAGTACTTCAACGATACAACGAGAAAGAAAATTGAGAAGATAAGGCCTCTCTTAATAGATGGCACAGCTTCACTGAGTCCAGGGATGATGATGGGCATGTTCAACATGCTGAGTACAGTCTTGGGTGTCTCAATCTTGAACCTTGGACAAAAGAGGTACACCAAAACCACATACTGGTGGGATGGACTTCAATCCTCTGATGACTTTGCTCTCATAGTGAATGCACCGAATCACGAGGGGATACAAGCAGGAGTAGATCGATTTTATAGAACCTGCAAATTGGTCGGAATCAATATGAGCAAAAAGAAGTCCTATATAAATAGGACAGGAACATTTGAATTCACGAGTTTTTTCTATCGCTATGGATTTGTAGCCAACTTCAGCATGGAGCTGCCCAGTTTTGGAGTGTCTGGAATTAATGAATCGGCTGATATGAGCATTGGAGTGACAGTGATAAAGAACAATATGATAAACAACGACCTTGGACCAGCCACAGCCCAGATGGCTCTTCAACTATTCATCAAAGATTACAGATATACATATCGCTGCCACAGGGGTGATACACAAATCCAAACAAGGAGATCATTTGAGCTTAAGAAGCTGTGGGATCAGACCCGTTCAAAGGCAGGGCTGCTAGTTTCAGATGGAGGCCCAAACCTGTACAATATTAGGAATCTCCACATTCCAGAGGTCTGCTTGAAATGGGGACTAATGGACGAAGACTATCAGGGCAGGCTGTGCAATCCCCTGAATCCGTTTGTCAGTCATAAGGAAATTGAGTCTGTGAATAATGCTGTAGTGATGCCAGCCCATGGCCCAGCCAAGAGCATGGAGTACGATGCTGTTGCAACCACACATTCCTGGATTCCTAAGAGAAACCGTTCCATTCTCAACACCAGCCAAAGGGGAATTCTTGAAGATGAACAGATGTATCAGAAGTGCTGCAACCTCTTTGAGAAATTCTTTCCTAGCAGTTCATACAGGAGACCCGTTGGAATTTCAAGCATGGTGGAGGCCATGGTGTCTAGGGCCCGTATTGACGCACGGATTGACTTCGAGTCTGGAAGGATTAAGAAGGAAGAGTTTGCTGAGATCATGAAGATCTGTTCCACCATTGAAGAGCTCAGACGGCAGAAATAGTGAATTTAGCTTGTCCTTCATGAAAAAATGCCTTGTTTCTACT
>CY003920 A/herring gull/DE/703/1988 1988/05/16 2 (PB1)
AGCGAAAGCAGGCAAACCATTTGAATGGATGTCAATCCGACTTTACTTTTCTTAAAAGTTCCAGCGCAAAATGCCATAAGCACCACATTCCCATATACTGGAGATCCTCCATACAGCCATGGAACGGGAACAGGATACACCATGGACACAGTCAACAGAACACATCAATATTCAGAAAAGGGGAAATGGACAACGAACACAGAAACTGGAGCACCTCAACTTAACCCAATTGATGGACCATTACCTGAGGATAATGATCCAAGTGGATATGCACAAACAGACTGTGTCCTGGAAGCAATGGCTTTCCTTGAAGAGTCCCACCCAGGGATCTTTGAAAACTCGTGTCTTGAAACGATGGAAGTTGTTCAACAAACAAGAGTGGACAAGCTGACCCAAGGTCGCCAGACCTATGATTGGACATTAAACAGGAATCAGCCAGCTGCAACTGCATTAGCTAATACTATAGAGGTCTTCAGATCGAACGGTTTGGCGGCCAATGAATCAGGAAGGCTAATTGATTTCCTAAAGGATGTGATGGAATCAATGGATAAAGAGGAAATGGAAATAACAACGCACTTCCAAAGAAAAAGAAGAGTAAGGGACAACATGACCAAGAAAATGGTCACACAAAGAACAATAGGAAAGAAGAAACAGAGACTAAATAAGAGAAGCTATCTAATAAGAGCGTTGACACTGAACACAATGACAAAAGACGCTGAAAGAGGCAAATTAAAGAGAAGAGCAATTGCAACACCCGGGATGCAAATCAGAGGATTTGTGTATTTTGTTGAAACATTAGCAAGGAGCATTTGTGAGAAGCTTGAACAATCTGGGCTCCCAGTCGGAGGCAATGAAAAGAAGGCTAAACTGGCAAATGTTGTGAGAAAAATGATGACTAATTCACAAGACACAGAGCTTTCTTTCACAATCACTGGAGACAACACAAAATGGAATGAAAATCAGAACCCTAGGATGTTCCTGGCAATGATAACATACATAACAAGAAATCAACCTGAATGGTTTAGGAATGTATTGAGCATTGCACCTATAATGTTTTCGAACAAAATGGCAAGGCTAGGAAAAGGATACATGTTCGAAAGTAAGAGCATGAAGCTTCGAACACAGATACCAGCAGAGATGCTAGCAAATATTGACCTGAAATATTTCAATGAGTCAACAAGAAAAAAAATAGAGAAAATAAGGCCTCTTCTAATAGATGGTACAGCCTCATTGAGTCCCGGAATGATGATGGGAATGTTCAACATGCTAAGTACAGTTTTAGGAGTCTCAATCCTAAACCTAGGACAAAAGAGATACACAAAAACAACATACTGGTGGGACGGACTCCAGTCCTCTGATGACTTTGCTCTCATAGTGAATGCACCAAATCATGAGGGGATACAGGCAGGAGTAGATAGATTCTATAGGACCTGCAAGCTAGTCGGAATCAATATGAGCAAAAAGAAGTCCTACATAAACAGGACAGGAACATTTGAATTCACAAGTTTTTTCTATCGCTATGGGTTTGTAGCCAATTTTAGCATGGAGCTGCCCAGTTTTGGAGTGTCTGGGATTAATGAGTCGGCTGACATGAGCATTGGAGTAACAGTAATAAAGAACAACATGATAAACAATGACCTTGGACCAGCAACGGCTCAGATGGCTCTTCAGCTCTTCATCAAGGATTACAGATACACATATCGGTGTCACAGAGGGGACACACAAATTCAAACGAGGAGATCATTCGAGCTGAAGAAGTTGTGGGAACAAACCCGTTCAAAGGCAGGACTGCTGGTTTCAGATGGAGGACCAAACTTATACAATATCCGGAATCTCCACATCCCGGAAGTCTGCTTGAAATGGGAGCTAATGGATGAAGACTATCAGGGAAGGCTTTGTAACCCCCTGAACCCATTTGTCAGCCATAAGGAGATAGAGTCTGTAAACAATGCTGTGGTGATGCCAGCTCATGGTCCAGCCAAGAGCATGGAATATGATGCTGTTGCTACTACACACTCCTGGATCCCTAAGAGGAACCGCTCCATTCTCAACACAAGCCAAAGGGGAATCCTTGAAGATGAACAGATGTATCAAAAGTGCTGCAATCTGTTCGAGAAATTCTTCCCTAGCAGTTCATACAGGAGACCGGTTGGGATTTCCAGCATGGTGGAGGCCATGGTGTCTAGGGCCCGAATTGATGCGCGAATTGACTTCGAGTCTGGACGGATTAAGAAGGAGGAGTTTGCTGAGATCATGAAGATCTGTTCCACCATTGAAGAGCTCAGACGGCAGAAATAGTGAATTTAGCTTGTCCTTCATGAAAAAATGCCTTGTTTCTACT
>CY003928 A/laughing gull/New Jersey/798/1986 1986/05/12 2 (PB1)
AGCGAAAGCAGGCAAACCATTTGAATGGATGTCAATCCGACTTTACTTTTCTTGAAAGTTCCAGCGCAAAATGCCATAAGCACCACATTCCCATATACTGGAGATCCTCCATACAGCCATGGAACGGGAACAGGATACACCATGGACACAGTCAACAGAACACATCAATATTCAGAAAAGGGGAAATGGACAACGAACACAGAAACTGGAGCACCCCAACTTAACCCAATTGATGGACCATTACCTGAGGATAATGAGCCAAGTGGATATGCACAAACAGACTGTGTCCTGGAAGCAATGGCTTTCCTTGGAGAGTCCCACCCAGGGATCTTTGAAAACTCGTGTCTTGAAACGATGGAAGTTGTTCAACAAACGAGAGTGGACAAGCTGACCCAAGGTCGCCAGACCTATGATTGGACATTAAACAGGAATCAGCCAGCTGCAACTGCATTAGCTAATACTATAGAGGTCTTCAGATCGAACGGTTTGGCGGCTAATGAATCAGGAAGGCTAATAGATTTCCTCAAGGATGTGATGGAATCAATGGATAAAGAGGAAATGGAAATAACAACGCACTTCCAAAGAAAAAGAAGAGTAAGGGACAACATGACCAAGAAAATGGTCACACAAAGAACAATAGGAAAGAAGAAACAGAGACTGAATAAGAGAAGCTATCTAATCAGAGCATTGACACTGAACACAATGACAAAAGACGCTGAAAGAGGCAAATTAAAGAGAAGAGCAATTGCAACACCCGGGATGCAAATCAGAGGATTTGTGTATTTTGTTGAAACGTTAGCAAGGAGCATTTGTGAGAAGCTTGAACAATCCGGACTTCCAGTCGGAGGCAATGAAAAGAAGGCTAAACTGGCAAATGTTGTGAGAAAAATGATGACTAATTCACAAGACACAGAGCTTTCTTTCACAATCACTGGAGACAACACCAAATGGAATGAAAATCAGAACCCTAGGATGTTCCTGGCAATGATAACATACATAACAAGAAATCAACCCGAATGGTTTAGGAATGTATTGAGCATTGCACCCATAATGTTTTCGAACAAAATGGCAAGGCTAGGAAAAGGATACATGTTCGAAAGTAAGAGCATGAAGCTTCGAACACAGATACCAGCAGAAATGCTAGCAAATATTGACCTGAAATATTTCAATGAGTCAACAAGAAAGAAAATAGAGAAAATAAGGCCTCTTCTAATAGATGGTACAGCCTCATTGAGTCCCGGAATGATGATGGGCATGTTCAACATGCTAAGTACAGTTTTAGGAGTTTCAATCCTAAATCTAGGACAAAAGAGATACACAAAAACAACATACTGGTGGGACGGACTCCAGTCCTCTGATGACTTTGCTCTCATAGTGAATGCACCGAATCATGAGGGAATACAAGCAGGAGTAGATAGATTCTATAGGACCTGCAAGCTGGTCGGAATCAATATGAGCAAAAAGAAGTCCTACATAAACAGGACAGGAACATTTGAATTCACAAGCTTTTTCTATCGCTATGGATTTGTAGCCAATTTTAGCATGGAGCTGCCCAGTTTTGGAGTGTCTGGGATTAATGAATCGGCTGACATGAGCATTGGAGTAACAGTGATAAAGAACAACATGATAAACAATGACCTTGGACCCGCAACGGCTCAGATGGCTCTTCAGCTTTTCATCAAGGATTACAGATACACGTATCGGTGTCACAGAGGGGACACACAAATTCAAACGAGGAGGTCATTCGAGCTGAAGAAGTTGTGGGAACAAACCCGTTCAAAGGCAGGACTGCTGGTTTCAGATGGAGGACCAAACTTATACAATATCCGGAATCTCCACATCCCGGAAGTCTGCTTGAAATGGGAGCTAATGGACGAAGACTATCAGGGAAGGCTTTGTAACCCCCTGAACCCATTTGTCAGCCATAAGGAGATAGAGTCTGTAAACAATGCTGTGGTGATGCCAGCTCATGGCCCAGCCAAGAGCATGGAATATGATGCTGTTGCTACTACACACTCCTGGATCCCTAAGAGGAACCGCTCCATCCTCAACACAAGCCAAAGGGGAATCCTTGAAGATGAGCAGATGTATCAAAAGTGCTGCAATCTGTTCGAGAAATTCTTCCCTAGCAGCTCATACAGGAGACCGGTTGGGATTTCCAGCATGGTGGAGGCCATGGTGTCTAGGGCCCGAATTGATGCGCGAATTGACTTCGAGTCTGGACGGATTAAGAAGGAGGAGTTTGCTGAGATCATGAAGATCTGTTCCACCATTGAAGAGCTCAGACGGCAGAAATAGTGAATTTAGCTTGTCCTTCATGAAAAAATGCCTTGTTTCTACT
>CY003935 A/mallard/Alberta/323/1988 1988/09/03 2 (PB1)
AGCGAAAGCAGGCAAACCATTTGAATGGATGTCAATCCGACTTTACTTTTCTTGAAAGTTCCAGCGCAAAATGCCATAAGCACCACATTCCCATATACTGGAGATCCTCCATACAGCCATGGAACGGGAACAGGATACACCATGGACACAGTCAACAGAACACATCAATATTCAGAAAAGGGGAAATGGACAACAAACACAGAAACTGGAGCACCCCAACTTAACCCAATTGATGGACCATTACCTGAGGATAATGAGCCAAGTGGATATGCACAAACAGACTGTGTCCTGGAAGCAATGGCTTTCCTTGAAGAGTCCCACCCAGGAATCTTTGAAAACTCGTGTCTTGAAACGATGGAAGTTGTTCAACAAACAAGAGTGGACAAGCTGACCCAAGGTCGCCAGACCTATGATTGGACATTAAACAGGAATCAGCCGGCTGCAACTGCATTAGCTAACACTATAGAAGTCTTCAGATCGAACGGGTTAACGGCTAATGAATCAGGAAGGCTGATAGATTTCCTGAAGGATGTAATGGAATCAATGGACAAAGAGGAAATGGAAATAACAACACACTTCCAAAGAAAAAGAAGGGTGAGGGACAACATGACCAAGAAAATGGTCACACAAAGAACAATAGGGAAGAAGAAACAGAGACTAAATAAGAGAAGCTATCTAATAAGAGCATTGACACTGAATACAATGACAAAAGACGCCGAAAGAGGCAAACTAAAGAGGAGAGCAATTGCAACACCCGGGATGCAGATCAGAGGATTTGTGTATTTTGTTGAAACATTAGCGAGAAGCATTTGTGAGAAGCTTGAACAATCTGGACTTCCAGTTGGAGGCAATGAAAAGAAGGCTAAACTGGCAAATGTTGTGAGAAAAATGATGACCAATTCACAAGACACAGAACTCTCTTTCACAATTACTGGAGATAACACCAAATGGAATGAAAATCAGAACCCTAGGATGTTCCTGGCAATGATAACGTACATAACAAGAAATCAACCTGAATGGTTTAGGAATGTCTTGAGCATTGCACCTATAATGTTCTCGAATAAAATGGCAAGGCTAGGGAAAGGATACATGTTCGAAAGTAAGAGCATGAAGCTTCGAACACAGATACCAGCAGAAATGCTAGCAAATATTGACCTAAAATATTTCAATGAGTCAACAAGAAAGAAAATAGAGAAGATAAGGCCTCTTCTAATAGATGGTACAGCCTCTTTAAGTCCTGGAATGATGATGGGCATGTTCAACATGTTAAGTACAGTTTTAGGAGTCTCAATCCTAAATCTAGGACAAAAGAGATACACCAAAACAACATACTGGTGGGATGGACTCCAATCCTCTGATGACTTTGCTCTCATAGTGAATGCCCCGAATCATGAGGGGATACAAGCAGGAGTAGATAGATTCTATAGGACCTGTAAGCTAGTCGGAATCAATATGAGCAAAAAGAAGTCCTACATAAACAGGACAGGAACATTTGAATTCACAAGCTTTTTCTATCGCTATGGATTTGTAGCAAATTTTAGTATGGAGCTGCCCAGCTTTGGGGTTTCTGGGATTAATGAGTCAGCTGACATGAGCATTGGAGTAACAGTGATAAAGAACAACATGATAAACAATGACCTTGGACCAGCAACGGCTCAAATGGCTCTTCAGCTGTTCATCAAGGATTACAGATACACGTATCGGTGTCACAGGGGAGACACACAAATCCAGACGAGGAGGTCATTTGAGCTGAAGAAATTGTGGGAACAAACCCACTCAAAGGCAGGACTGCTGGTTTCAGATGGAGGACCAAACTTATACAATATCCGGAATCTCCACATCCCGGAAGTCTGTCTGAAGTGGGAGCTAATGGACGAAGACTATCAGGGAAGGCTTTGTAATCCCCTGAATCCATTTGTCAGCCATAAGGAGATAGAGTCTGTAAACAATGCTGTGGTGATGCCAGCTCATGGTCCAGCCAAGAGCATGGAATATGATGCTGTTGCTACTACGCACTCTTGGATCCCTAAGAGGAACCGCTCCATCCTCAACACAAGCCAAAGGGGAATCCTTGAAGACGAACAGATGTATCAAAAGTGTTGCAATCTATTCGAGAAATTCTTCCCTAGTAGTTCGTACAGGAGACCGGTTGGGATTTCCAGCATGGTGGAGGCCATGGTATCTAGGGCCCGAATTGATGCGCGAATTGACTTCGAATCTGGACGGATTAAGAAGGAGGAGTTTGCTGAGATCATGAAGATCTGTTCCACCATTGAAGAGCTCAGACGGCAGAAATAGTGAATTTAGCTTGTCCTTCATGAAAAAATGCCTTGTTTCTACT
>CY003942 A/mallard/Alberta/353/1988 1988/09/03 2 (PB1)
AGCGAAAGCAGGCAAACCATTTGAATGGATGTCAATCCGACTTTACTTTTCTTGAAAGTTCCAGCGCAAAATGCCATAAGCACCACATTCCCATATACAGGAGATCCTCCATACAGCCATGGAACAGGAACAGGATACACCATGGACACAGTCAATAGAACACATCAATATTCAGAAAAGGGAAAATGGACAACAAACACAGAAACTGGAGCACCCCAACTTAACCCAATTGATGGACCATTACCTGAGGATAATGAGCCAAGTGGATATGCACAAACAGACTGTGTCCTGGAAGCAATGGCTTTCCTTGAAGAGTCCCACCCAGGAATCTTTGAAAACTCGTGTCTTGAAACGATGGAAGTTGTTCAACAAACAAGAGTGGACAAGCTGACCCAAGGGCGCCAGACCTATGATTGGACATTAAACAGGAATCAGCCGGCTGCAACTGCATTAGCTAATACTATAGAGGTCTTCAGATCGAACGGTTTAACGGCTAATGAATCAGGAAGGCTAATAGATTTCCTCAAGGATGTGATGGAATCAATGGATAAAGAGGAAATGGAAATAACAACGCACTTCCAAAGAAAAAGAAGAGTAAGGGACAACATGACCAAGAAAATGGTCACACAAAGAACAATAGGAAAGAAGAAACAGAGACTAAACAAGAGAAGCTATCTAATAAGAGCACTGACACTGAACACAATGACAAAAGACGCTGAAAGAGGCAAATTAAAAAGAAGAGCAATTGCAACACCCGGAATGCAAATCAGAGGGTTTGTGTATTTTGTTGAAACATTGGCGAGGAGCATTTGTGAGAAACTTGAACAATCTGGACTTCCAGTTGGAGGCAATGAAAAGAAGGCTAAACTGGCAAATGTTGTGAGAAAAATGATGACTAATTCACAGGATACAGAGCTCTCTTTCACAATCACTGGAGACAACACCAAATGGAATGAAAATCAGAACCCTAGGATGTTCCTGGCAATGATAACATACATAACAAGAAACCAACCTGAATGGTTTAGGAATGTTTTGAGCATTGCACCTATAATGTTCTCAAACAAAATGGCAAGGCTAGGAAAAGGGTACATGTTTGAAAGTAAGAGCATGAAACTTCGAACACAGATACCAGCAGAGATGCTAGCAAATATTGACCTGAAATATTTCAATGAGTCAACAAGAAAAAAAATAGAGAAAATAAGGCCTCTTCTAATAGATGGTACAGCCTCATTGAGTCCTGGAATGATGATGGGTATGTTCAATATGCTAAGTACAGTTTTAGGAGTCTCAATCCTAAATCTAGGACAGAAGAGATATACAAAAACAACATACTGGTGGGACGGGCTCCAATCCTCTGATGACTTTGCTCTCATCGTGAATGCACCGAATCATGAAGGAATACAAGCAGGAGTAGATAGATTCTATAGAACCTGCAAGCTAGTCGGAATCAATATGAGCAAGAAGAAGTCCTACATAAACAGAACAGGGACATTTGAATTCACAAGCTTTTTCTATCGCTATGGGTTTGTAGCCAACTTTAGCATGGAACTGCCCAGCTTTGGAGTGTCTGGGATTAATGAATCGGCTGACATGAGCATTGGGGTAACAGTGATAAAGAACAACATGATAAACAATGACCTTGGACCAGCGACGGCTCAAATGGCTCTTCAGCTGTTCATCAAGGATTACAGGTACACGTATCGGTGTCACAGAGGGGACACACAAATTCAGACGAGGAGGTCATTCGAGCTGAAGAAGTTGTGGGAACAAACCCGCTCAAAGGCAGGACTGCTGGTTTCAGATGGAGGACCAAACTTATACAATATTCGGAATCTCCACATCCCGGAAGTCTGCCTGAAATGGGAGCTAATGGACGAAGACTATCAAGGAAGGCTTTGTAACCCATTGAACCCATTTGTCAGCCATAAGGAGATAGAGTCTGTAAACAATGCTGTGGTGATGCCAGCTCATGGCCCAGCCAAGAGCATGGAATATGATGCTGTTGCTACTACACATTCCTGGATCCCCAAGAGGAACCGCTCCATCCTCAACACAAGCCAAAGGGGAATCCTTGAAGACGAACAGATGTACCAAAAGTGCTGCAATCTATTCGAGAAATTCTTCCCTAGCAGTTCATACAGGAGACCGGTTGGAATTTCCAGCATGGTGGAGGCCATGGTGTCTAGGGCCCGAATTGATGCACGAATTGACTTCGAGTCTGGACGGATTAAGAAGGAGGAGTTTGCTGAGATCATGAAGATCTGTTCCACCATTGAAGAGCTCAGACGGCAGAAATAGTGAATTTAGCTTGTCCTTCATGAAAAAATGCCTTGTTTCTACT
>CY003950 A/mallard/Alberta/201/1996 1996/08/ 2 (PB1)
AGCGAAAGCAGGCAAACCATTTGAATGGATGTCAATCCGACTTTACTTTTCTTGAAAGTTCCAGCGCAAAATGCCATAAGCACCACATTCCCATATACTGGAGATCCTCCATACAGCCATGGAACGGGAACAGGATACACCATGGACACAGTCAACAGAACACATCAATATTCAGAAAAGGGGAAATGGACAACAAACACAGAGACTGGAGCACCCCAACTTAACCCAATTGACGGACCACTGCCTGAGGACAATGAGCCAAGTGGATATGCACAAACAGACTGTGTCCTTGAAGCAATGGCTTTCCTTGAAGAGTCCCACCCAGGAATCTTTGAAAACTCGTGTCTTGAAACGATGGAAGTTGTTCAACAAACAAGAGTGGACAAACTGACCCAAGGTCGTCAGACCTATGATTGGACGTTAAACAGGAATCAGCCGGCTGCAACTGCATTAGCTAATACTATAGAGGTCTTCAGATCGAACGGTCTGACGGCTAATGAATCAGGAAGGCTAATAGATTTCCTCAAGGATGTGATGGAGTCAATGGATAAAGAGGAAATGGAAATAACAACGCACTTCCAAAGAAAAAGAAGAATGAGGGACAACATGACCAAGAAAATGGTCACACAAAGAACAATAGGAAAGAAGAAGCAGAGGCTAAACAAGAGAAGCTATCTAATAAGAGCACTGACACTGAACACAATGACAAAAGACGCTGAAAGAGGCAAATTGAAGAGAAGAGCAATTGCAACACCCGGAATGCAAATCAGAGGATTTGTATACTTTGTTGAAACATTAGCAAGGAGCATTTGTGAGAAGCTTGAACAATCTGGACTCCCGGTTGGAGGCAATGAAAAGAAGGCTAAACTGGCAAATGTTGTGAGAAAAATGATGACTAATTCACAAGACACAGAACTCTCTTTCACAATCACTGGAGACAACACCAAATGGAATGAAAATCAGAACCCTAGGATGTTTCTGGCAATGATAACATACATAACAAGAAACCAACCTGAATGGTTTAGGAATGTCTTGAGCATTGCACCTATAATGTTCTCGAATAAAATGGCAAGACTAGGGAAAGGATACATGTTCGAAAGTAAGAGCATGAAGCTTCGAACACAGATACCGGCAGAAATGCTAGCAAATATTGACCTGAAATATTTCAATGAGTCAACAAGGAAGAAAATAGAGAAGATAAGGCCTCTTCTGATAGATGGTACAGCCTCATTGAGCCCTGGAATGATGATGGGCATGTTCAACATGCTAAGTACAGTTTTGGGAGTCTCGATTCTAAATCTAGGGCAAAAGAGGTACACCAAAACAACATACTGGTGGGACGGACTCCAATCCTCCGATGACTTTGCTCTCATAGTGAATGCTCCGAATCATGAGGGAATACAAGCAGGAGTAGATAGATTCTATAGGACCTGCAAGCTGGTCGGAATCAACATGAGCAAAAAGAAGTCCTACATAAACAGGACAGGAACATTTGAATTCACAAGCTTTTTCTATCGCTATGGATTTGTAGCCAATTTTAGCATGGAGCTGCCCAGCTTTGGAGTATCTGGGATTAATGAATCTGCCGACATGAGCATTGGAGTAACAGTGATAAAGAACAATATGATAAACAATGACCTTGGACCAGCAACAGCTCAAATGGCTCTTCAGCTATTCATCAAGGATTACAGATACACGTACCGGTGCCACAGAGGGGACACACAAATTCAGACAAGGAGGTCATTCGAGCTGAAAAAGTTGTGGGAGCAAACCCGCTCAAAGGCAGGACTGTTGGTTTCAGATGGAGGGCCAAACTTATACAATATCCGGAATCTCCACATTCCGGAAGTCTGCCTGAAATGGGAGCTAATGGACGAAGACTATCAGGGAAGGCTTTGTAACCCTCTGAATCCATTTGTCAGCCACAAAGAGATAGAGTCTGTAAACAATGCTGTGGTGATGCCAGCTCATGGCCCGGCCAAGAGCATGGAATATGATGCTGTTGCTACTACGCACTCCTGGATCCCTAAGAGGAACCGCTCCATTCTCAACACAAGCCAAAGGGGAATCCTTGAAGATGAACAGATGTATCAAAAGTGCTGCAATCTATTCGAGAAATTCTTCCCTAGCAGTTCATACAGGAGACCGGTTGGAATTTCCAGCATGGTGGAGGCCATGGTTTCCAGGGCCCGAATTGATGCGCGAATTGACTTCGAATCTGGACGGATTAAGAAGGAGGAGTTTGCTGAGATCATGAAGATCTGTTCCACCATTGAAGAGCTCAGACGGCAGAAATAGTGAATTTAGCTTGTCCTTCATGAAAAAATGCCTTGTTTCTACT
>CY003958 A/mallard/Alberta/202/1996 1996/08/ 2 (PB1)
AGCGAAAGCAGGCAAACCATTTGAATGGATGTCAATCCGACTTTACTTTTCTTGAAAGTTCCAGCGCAAAATGCCATAAGCACCACATTCCCATATACTGGAGATCCTCCATACAGCCATGGAACGGGGACAGGATACACCATGGACACAGTCAACAGAACACATCAATATTCAGAAAAGGGGAAATGGACAACAAACACAGAAACTGGAGCACCACAACTTAACCCAATTGATGGACCATTGCCTGAGGATAATGAGCCAAGTGGATATGCACAAACAGACTGTGTCCTGGAAGCAATGGCCTTCCTTGAAGAGTCCCACCCAGGAATCTTTGAAAACTCGTGTCTCGAAACGATGGAAGTTGTTCAGCAGACAAGAGTGGACAAGCTGACCCAAGGTCGCCAGACCTATGATTGGACACTAAACAGGAATCAGCCGGCTGCAACTGCATTAGCCAATACTATAGAGGTCTTCAGATCGAATGGTTTGACGGCCAACGAATCAGGAAGGCTAATAGATTTCCTCAAGGATGTGATGGAATCAATGGATAAAGAGGAAATGGAAATAACAACGCACTTCCAAAGAAAAAGAAGAGTAAGGGACAACATGACCAAGAAAATGGTCACACAAAGAACAATAGGAAAGAAGAAGCAGAGATTAAACAAGAGAAGCTATCTAATAAGAGCATTGACACTGAACACAATGACAAAAGACGCTGAAAGAGGCAAATTAAAGAGAAGAGCAATTGCAACACCCGGGATGCAAATCAGAGGATTTGTGTATTTTGTTGAAACATTAGCGAGGAGCATTTGTGAGAAGCTTGAACAATCTGGACTCCCAGTCGGAGGCAATGAGAAGAAGGCTAAATTGGCAAACGTAGTGAGGAAAATGATGACTAACTCACAAGACACAGAGCTCTCTTTCACAATCACTGGAGACAACACCAAATGGAACGAGAACCAGAACCCTAGAATGTTTCTGGCAATGATAACATACATAACAAGAAATCAACCTGAATGGTTTAGGAATGTTTTGAGCATTGCACCTATAATGTTCTCGAATAAAATGGCAAGGCTAGGGAAAGGATACATGTTCGAAAGCAAGAGTATGAAGCTTCGAACACAGATACCAGCAGAAATGCTAGCAAACATTGACTTGAAATATTTCAATGAGTCTACAAAAAAGAAAATAGAGAAAATAAGGCCTCTTCTAATAGATGGCACAGCCTCATTGAGTCCTGGAATGATGATGGGCATGTTCAACATGTTAAGTACAGTTTTAGGAGTTTCAATCCTAAATCTGGGACAAAAGAGATACACCAAAACAACATATTGGTGGGACGGACTCCAATCTTCTGATGACTTTGCTCTCATAGTGAATGCACCCAATCATGAGGGAATACAAGCAGGAGTAGATAGATTCTACAGGACTTGCAAGCTAGTCGGAATCAATATGAGCAAAAAGAAGTCCTACATAAACAGGACAGGAACATTTGAATTCACAAGCTTTTTCTATCGCTACGGATTCGTAGCCAATTTTAGCATGGAACTGCCCAGTTTTGGAGTGTCTGGGATCAATGAATCAGCTGACATGAGCATTGGGGTAACAGTGATAAAGAACAACATGATAAACAATGACCTTGGACCAGCAACGGCCCAAATGGCTCTTCAGCTATTCATCAAGGATTACAGATACACGTACCGCTGTCACAGAGGGGACACACAAATCCAGACGAGGAGGTCATTCGAACTGAAGAAATTGTGGGAACAAACCCGCTCAAAGGCAGGACTGCTGGTTTCAGATGGGGGACCAAACTTGTACAATATCCGGAATCTCCACATCCCGGAAGTCTGTCTGAAATGGGAGTTGATGGACGAAGACTATCAGGGAAGACTTTGTAACCCCCTGAACCCATTTGTCAGCCATAAGGAGATAGAGTCTGTGAACAATGCTGTGGTGATGCCAGCTCATGGCCCAGCCAAGAGCATGGAATATGATGCTGTTGCTACTACGCACTCCTGGATTCCCAAGAGGAACCGCTCCATCCTCAACACAAGTCAAAGGGGAATCCTTGAAGATGAACAGATGTATCAAAAGTGCTGCAATCTATTCGAGAAATTTTTCCCTAGCAGTTCATACAGAAGGCCGGTTGGAATTTCTAGCATGGTGGAGGCCATGGTGTCTAGGGCCCGAATTGATGCGCGAATTGACTTCGAATCTGGACGGATTAAGAAAGAGGAGTTTGCTGAGATCATGAAGATCTGTTCCACCATTGAAGAGCTCAGACGGCAGAAGTAGTGAATTTAGCTTGTCCTTCATGAAAAAAAGCCTTGTTTCTACT
>CY003966 A/blue-winged teal/Alberta/16/1997 1997/10/24 2 (PB1)
AGCGAAAGCAGGCAAACCATTTGAATGGATGTCAATCCGACTTTACTTTTCTTGAAAGTTCCAGCGCAAAATGCCATAAGCACCACATTCCCATATACTGGAGATCCTCCATACAGCCATGGAACAGGAACAGGATACACCATGGACACAGTTAACAGAACACATCAATATTCAGAAAAGGGGAAATGGACAACAAACTCAGAGACTGGAGCACCCCAACTTAACCCAATTGATGGACCACTGCCTGAGGACAATGAGCCAAGTGGATATGCACAAACGGACTGTGTCCTTGAAGCAATGGCTTTCCTTGAAGAGTCCCACCCAGGAATCTTTGAAAACTCGTGTCTTGAAACGATGGAAGTTGTCCAACAAACAAGAGTGGACAAATTGACCCAAGGCCGTCAGACCTATGATTGGACATTAAACAGGAATCAGCCGGCTGCAACTGCATTAGCTAATACTATAGAGGTCTTCAGATCGAACGGTCTGACAGCTAATGAATCAGGAAGGCTAATAGATTTTCTCAAGGATGTGATGGAATCAATGGATAAAGAGGAAATGGAAATAACAACGCATTTCCAAAGGAAAAGAAGAGTGAGAGACAACATGACCAAGAAAATGGTCACACAAAGAACAATAGGAAAGAAGAAGCAGAGGCTAAACAAAAGGAGCTATCTAATAAGAGCATTGACACTGAACACAATGACAAAAGACGCCGAAAGAGGCAAATTAAAGAGAAGAGCAATTGCAACACCCGGAATGCAAATCAGAGGATTTGTATACTTTGTTGAAACATTAGCAAAGAGCATTTGTGAGAAGCTTGAACAATCTGGACTCCCAGTTGGAGGCAATGAAAAGAAGGCTAAACTGGCAAATGTTGTGAGAAAAATGATGACTAATTCACAAGACACAGAACTCTCTTTCACAATCACTGGAGACAACACCAAATGGAATGAAAATCAGAACCCTAGGATGTTTCTGGCAATGATAACATATATAACAAGAAACCAACCTGAATGGTTTAGGAATGTCTTGAGCATTGCACCTATAATGTTCTCAAATAAAATGGCAAGACTAGGGAAAGGATACATGTTCGAAAGTAAGAGCATGAAGCTTCGAACACAAATACCGGCAGAAATGCTAGCAAGTATTGATCTGAAATATTTCAATGAGTCAACAAGAAAGAAAATAGAGAAGATAAGGCCTCTTCTAATAGATGGTACAGCCTCATTGAGCCCTGGAATGATGATGGGCATGTTCAACATGCTAAGTACAGTTTTGGGAGTTTCGATTCTAAATCTAGGGCAAAAGAGGTACACCAAAACAACATACTGGTGGGACGGACTCCAATCCTCCGATGACTTTGCTCTCATAGTGAATGCTCCGAATCATGAGGGAATACAAGCAGGAGTAGACAGATTCTATAGAACCTGCAAGCTGGTCGGAATCAACATGAGCAAAAAGAAGTCCTACATAAACAGGACAGGAACATTTGAATTCACAAGCTTTTTCTATCGCTATGGATTTGTAGCCAACTTTAGCATGGAGTTGCCCAGCTTTGGAGTGTCTGGGATTAATGAATCTGCAGACATGAGCATTGGAGTAACAGTGATAAAGAACAACATGATAAACAATGATCTTGGACCAGCAACAGCTCAAATGGCTCTTCAGCTGTTCATCAAGGATTACAGATACACGTATCGGTGTCACAGAGGGGACACACAAATTCAGACAAGGAGGTCATTCGAGCTGAAGAAGTTGTGGGAACAAACCCGCTCAAAAGCAGGACTGCTGGTCTCAGATGGAGGACCAAATCTATACAATATCCGGAATCTCCACATTCCGGAAGTCTGCTTGAAATGGGAGCTAATGGACGAAGACTATCAGGGAAGGCTTTGTAACCCCCTGAATCCGTTTGTCAGCCACAAAGAGATAGAGTCTGTAAACAATGCTGTGGTGATGCCAGCTCATGGCCCAGCCAAGAGCATGGAATATGATGCTGTTGCTACCACGCACTCCTGGATCCCTAAGAGGAACCGCTCCATCCTCAATACAAGCCAAAGGGGAATCCTTGAAGATGAACAGATGTATCAAAAGTGCTGCAATCTATTCGAGAAATTCTTCCCTAGCAGTTCATACAGGAGACCGGTTGGGATTTCCAGCATGGTGGAGGCCATGGTTTCTAGGGCCCGAATTGATGCGCGAATTGACTTCGAATCTGGACGGATTAAGAAGGAGGAGTTTGCTGAGATCATGAAGATCTGTTCCACCATTGAAGAGCTCAGACGGCAGAAATAGTGAATTTAGCTTGTCCTTCATGAAAAAATGCCTTGTTTCTACT
>CY003998 A/mallard/Alberta/79/2003 2003/08/01 2 (PB1)
AGCGAAAGCAGGCAAACCATTTGAATGGATGTCAATCCGACTTTACTTTTCTTGAAAGTTCCAGCGCAAAATGCCATAAGCACCACATTCCCATATACTGGAGATCCTCCATACAGCCATGGAACGGGAACAGGATACACCATGGACACAGTCAACAGAACACATCAATATTCAGAAAAGGGGAAATGGACAACAAACACAGAAACTGGAGCACCCCAACTTAACCCAATTGATGGACCATTACCTGAGGATAATGAGCCAAGTGGATATGCACAGACAGACTGTGTCCTGGAAGCAATGGCTTTCCTTGAAGAGTCTCACCCAGGAATCTTTGAAAACTCGTGTCTTGAAACGATGGAAGTTGTCCAACAAACAAGAGTGGACAAGCTGACTCAAGGTCGCCAGACCTATGATTGGACATTAAACAGGAATCAGCCGGCTGCAACTGCATTAGCTAATACTATAGAGGTCTTCAGATCGAACGGTTTGACGGCTAATGAATCAGGAAGACTAATAGATTTCCTCAAGGATGTGATGGAATCAATGGATAAAGAGGAGATGGAAATAACAACGCATTTCCAAAGGAAAAGAAGAGTGAGGGACAACATGACCAAGAAAATGGTCACACAAAGAACAATAGGAAAGAAAAAGCAGAGACTAAACAAAAGAAGCTATCTAATAAGAGCATTGACATTGAACACAATGACAAAAGACGCTGAAAGAGGCAAATTAAAGAGAAGAGCAATTGCAACACCCGGGATGCAAATCAGAGGATTCGTGTATTTTGTTGAAACATTAGCAAGGAGCATTTGTGAAAAGCTTGAACAATCTGGACTCCCAGTTGGAGGCAATGAAAAGAAGGCTAAACTAGCAAATGTTGTGAGAAAAATGATGACCAATTCACAAGACACAGAACTCTCTTTCACAATCACTGGGGACAACACCAAATGGAATGAGAACCAGAACCCTAGGATGTTCCTGGCAATGATAACATACATAACAAGAAATCAACCTGAATGGTTTAGAAATGTCTTGAGCATTGCACCTATAATGTTCTCGAATAAAATGGCAAGACTAGGGAAAGGATACATGTTCGAAAGTAAGAGTATGAAGCTTCGAACACAGATACCAGCGGAAATGCTAGCAAACATTGACTTGAAATATTTCAATGAGTCAACAAAAAAGAAAATAGAGAAGATAAGGCCTCTTCTAATAGATGGTACAGCCTCCTTGAGTCCTGGAATGATGATGGGCATGTTCAATATGCTAAGTACGGTTTTGGGAGTCTCAATCCTAAATCTAGGACAGAAGAGGTACACCAAAACAACATACTGGTGGGACGGGCTTCAATCCTCTGATGACTTTGCTCTAATAGTAAACGCACCGAATCATGAGGGAATACAAGCAGGAGTAGATAGATTCTATAGGACCTGCAAGCTAGTCGGAATCAACATGAGCAAAAAGAAGTCCTACATAAACAGAACAGGAACATTTGAATTCACAAGCTTTTTCTATCGCTATGGGTTTGTAGCCAATTTTAGCATGGAGCTGCCCAGCTTTGGAGTGTCTGGGATTAATGAATCGGCTGACATGAGCATTGGAGTAACAGTGATAAAGAACAACATGATAAACAATGACCTTGGACCAGCAACAGCTCAAATGGCTCTTCAGCTGTTCATCAAGGATTACAGATACACGTATCGGTGTCACAGAGGGGACACACAAATTCAGACGAGGAGGTCATTCGAGCTGAAGAAGTTGTGGGAACAAACCCGCTCAAAGGCAGGACTGCTGGTTTCAGATGGAGGACCAAACTTGTACAATATCCGGAATCTCCACATCCCGGAAGTCTGCCTGAAATGGGAGCTGATGGATGAAGATTATCAGGGAAGGCTTTGTAACCCCCTGAATCCATTTGTCAGCCATAAAGAGATAGAGTCTGTAAACAATGCTGTGGTGATGCCAGCTCATGGTCCAGCCAAGAGCATGGAATATGATGCTGTTGCTACGACGCACTCCTGGATCCCTAAGAGGAACCGCTCCATCCTCAATACAAGCCAAAGAGGAATCCTTGAAGATGAACAGATGTATCAAAAGTGCTGCAATCTATTCGAGAAATTCTTCCCTAGCAGTTCATACAGGAGACCGGTTGGAATTTCCAGCATGGTGGAGGCCATGGTGTCTAGGGCCCGAATTGATGCGCGAATTGACTTCGAGTCTGGACGGATTAAGAAGGAGGAGTTTGCTGAGATCATGAAGATCTGTTCCACCATTGAAGAGCTCAGACGGCAGAAATAGTGAATTTAGCTTGTCCTTCATGAAAAAATGCCTTGTTTCTACT
>CY004005 A/mallard duck/ALB/250/1978 1978/08/07 2 (PB1)
AGCGAAAGCAGGCAAACCATTTGAATGGATGTCAATCCGACTTTACTTTTCTTGAAAGTTCCAGCGCAAAATGCCATAAGCACCACATTCCCATACACTGGAGATCCTCCATACAGCCATGGAACGGGAACAGGATACACCATGGACACAGTCAACAGAACACATCAATATTCAGAAAAGGGAAAATGGACAACAAACACAGAAACTGGAGCGCCCCAACTTAACCCAATTGATGGGCCATTACCTGAGGATAATGAACCAAGTGGATATGCACAGACAGACTGCGTCCTGGAAGCAATGGCTTTCCTTGAAGAATCCCACCCAGGAATCTTTGAAAACTCGTGTCTTGAAACGATGGAGGTTGTTCAACAGACAAGGGTGGACAAGCTGACCCAAGGTCGCCAGACCTATGATTGGACATTAAACAGGAATCAACCTGCTGCAACTGCATTAGCTAATACTATAGAGGTCTTCAGATCGAACGGTTTAACAGCTAATGAGTCGGGAAGACTAATAGATTTCCTCAAGGATGTGATGGAATCAATGGATAAAGAGGAAATGGAAATAACAACGCACTTTCAAAGAAAAAGAAGGGTTAGGGACAACATGACCAAGAAAATGGTCACACAAAGAACAATAGGAAAGAAGAAGCAGAGATTAAACAAAAGAAGCTACCTAATAAGAGCATTGACATTGAACACAATGACCAAAGATGCTGAAAGAGGCAAACTAAAAAGAAGAGCAATCGCAACACCCGGGATGCAGATCAGAGGATTTGTGTATTTTATTGAAACATTAGCGAGGAGCATCTGTGAGAAACTCGAACAATCTGGACTTCCAGTTGGAGGCAATGAAAAGAAGGCTAAATTGGCGAATGTTGTGAGGAAAATGATGACTAATTCACGAGACACCGAACTCTCTTTCACAATAACTGGGGACAACACCAAATGGAATGAAAATCAAAACCCCCGGATATTCCTAGCAATGATAACATACATAACAAGAAATCAACCTGAATGGTTTAGAAATGTCTTGAGCATTGCACCTATAATGTTCTCAAACAAAATGGCAAGGCTAGGAAAAGGGTACATGTTCGAAAGTAAGAGCATGAAGCTTCGAACACAGATACCAGCAGAAGTGCTAGCAAATATTGACCTGAAATATTTCAATGAGTCAACAAGAAAGAAAATTGAAAAGATAAGACCTCTTATAATAGATGGTACGGCTTCATTGAGTCCCGGAATGATGATGGGCATGTTCAACATGCTAAGTACAGTTTTGGGAGTCTCAATCCTAAATCTAGGACAAAAGAGGTACACCAAAACAACATACTGGTGGGACGGACTCCAATCCTCTGATGACTTTGCCCTCATAGTGAATGCACCGAATCATGAGGGAATACAAGCAGGGGTAGATAGATTCTATAGAACCTGCAAGCTAGTCGGGATCAATATGAGCAAAAAGAAGTCCTACATAAACAGGACAGGGACATTTGAATTCACGAGCTTTTTCTATCGCTATGGATTTGTGGCCAATTTTAGTATGGAGCTACCCAGTTTTGGAGTGTCTGGAATTAATGAATCGGCTGACATGAGCATTGGGGTGACAGTGATAAAGAACAACATGATAAACAATGATCTCGGACCAGCAACGGCTCAAATGGCTCTTCAGCTATTCATCAAGGATTACAGGTATACGTATCGGTGCCACAGAGGGGACACGCAGATTCAGACGAGGAGGTCATTCGAGCTGAAGAAATTGTGGGAACAAACCCGCTCAAAAGCAGGGCTGCTGGTTTCAGATGGAGGACCAAACTTATATAATATCCGGAATCTCCACATCCCGGAAGTCTGCTTGAAATGGGAGCAAATGGACGAGGACTATCAGGGAAGGCTTTGCAATCCTCTGAACCCATTTGTCAGCCATAAGGAGATAGAGTCTGTAAACAATGCTGTGGTAATGCCAGCTCATGGCCCGGCCAAGAGCATGGAATATGATGCTGTTACTACTACACACTCCTGGATCCCTAAGAGAAACCGCTCCATTCTCAACACAAGCCAAAGGGGAATCCTTGAAGATGAACAGATGTATCAAAAGTGCTGCAATCTATTCGAGAAATTCTTCCCTAGCAGTTCATACAGGAGACCGGTTGGGATTTCCAGCATGGTGGAGGCCATGGTGTCTAGGGCCCGAATTGATGCGCGGATTGACTTCGAATCTGGACGGATTAAGAAAGAGGAGTTCGCTGAGATCATGAAGATCTGTTCCACCATTGAAGAGCTCAGACGGCAGAAATAGTGAATTTAGCTTGTCCTTCATGAAAAAATGCCTTGTTTCTACT
>CY004017 A/blue-winged teal/ALB/48/1978 1978/08/07 2 (PB1)
AGCGAAAGCAGGCAAACCATTTGAATGGATGTCAATCCGACTTTACTTTTCTTGAAAGTTCCAGCGCAAAATGCCATAAGTACCACATTCCCATATACTGGAGATCCTCCATACAGCCATGGAACGGGAACAGGATACACCATGGACACAGTCAACAGAACACATCAGTATTCAGAAAAGGGGAAATGGACAACAAACACAGAAACTGGAGCACCCCAACTTAACCCAATTGATGGACCATTACCTGAGGATAATGAGCCAAGTGGATATGCACAAACAGACTGTGTCCTGGAAGCAATGGCTTTCCTTGAAGAGTCCCACCCAGGAATCTTTGAAAACTCGTGTCTTGAAACGATGGAAGTTGTTCAACAAACAAGAGTGGACAAGCTGACCCAAGGTCGCCAAACCTATGATTGGACATTAAACAGGAATCAGCCAGCTGCAACTGCATTAGCTAATACTATAGAGGTCTTCAGATCGAACGGTTTAACGGCTAATGAATCTGGAAGGTTAATAGATTTCCTCAAGGATGTAATGGAATCAATGGATAAAGAAGAAATGGAAATAACAACGCACTTCCAAAGAAAAAGAAGGGTAAGGGACAACATGACCAAGAAAATGGTCACACAAAGAACAATAGGAAAGAAGAAACAGAGGCTAAACAAGAGAAGCTATCTAATAAGAGCATTGACACTGAACACAATGACAAAAGACGCTGAAAGAGGTAAATTAAAGAGAAGAGCAATTGCAACACCCGGGATGCAAATCAGAGGATTTGTGTATTTTGTTGAAACATTAGCGAGGAGCATTTGTGAGAAGCTTGAACAATCTGGACTCCCAGTTGGAGGCAATGAAAAGAAGGCTAAACTGGCAAATGTTGTGAGAAAAATGATGACTAATTCACAAGACACAGAGCTCTCTTTCACAATCACTGGAGACAACACCAAATGGAATGAAAATCAGAACCCCAGGATGTTCCTGGCGATGATAACATACATAACAAGAAATCAACCTGAATGGTTTAGGAATGTCTTGAGCATTGCACCTATAATGTTCTCGAATAAAATGGCAAGGCTAGGAAAAGGATACATGTTCGAAAGTAAGAGCATGAAGCTTCGAACACAGGTACCAGCAGAAATGCTAGCAAATATTGACCTGAAATACTTCAATGAGTCAACAAGAAAGAAAATAGAGAAGATAAGGCCTCTTCTGATAGATGGTACAGCCTCATTGAGTCCTGGAATGATGATGGGCATGTTCAACATGCTAAGTACAGTTTTAGGAGTCTCAATCCTAAATCTAGGACAAAAGAGGTACACCAAAACAACATACTGGTGGGACGGACTTCAATCCTCTGATGACTTTGCTCTCATAGTGAATGCACCGAATCATGAGGGAATACAAGCAGGGGTAGACAGATTCTATAGGACCTGCAAGCTAGTCGGAATCAATATGAGCAAAAAGAAGTCCTACATAAACAGGACAGGAACATTTGAATTCACGAGCTTTTTCTATCGCTATGGATTTGTAGCCAATTTTAGCATGGAGCTGCCCAGCTTTGGAGTGTCTGGGATTAATGAATCGGCTGACATGAGCATTGGAGTAACAGTGATAAAGAACAACATGATAAACAATGACCTCGGACCAGCAACGGCTCAAATGGCTCTTCAGCTGTTCATCAAGGATTACAGATACACGTATCGGTGTCACAGAGGGGACACACAAATTCAGACGAGGAGGTCATTCGAGCTGAAGAAGTTGTGGGAACAAACCCGCTCAAAGGCGGGACTGCTGGTTTCAGATGGAGGACCAAACTTATACAATATCCGGAATCTCCACATCCCGGAAGTCTGCCTGAAATGGGAGCTGATGGACGAAGACTATCAGGGAAGGCTTTGTAACCCCCTGAACCCATTTGTCAGCCACAAGGAGATAGAGTCTGTAAACAATGCTGTGGTGATGCCAGCTCATGGCCCAGCTAAGAGCATGGAATATGATGCTGTTGCTACTACACACTCCTGGATCCCTAAGAGAAACCGCTCCATCCTCAACACAAGCCAAAGGGGAATCCTTGAAGATGAACAGATGTATCAAAAGTGCTGCAATCTATTCGAGAAATTCTTCCCTAGCAGTTCATACAGGAGACCGGTTGGGATCTCCAGCATGGTGGAGGCCATGGTGTCTAGGGCCCGAATTGATGCGCGAATTGACTTCGAGTCTGGGCGGATTAAGAAGGAGGAGTTTGCTGAGATCATGAAGATCTGTTCCACCATTGAAGAGCTCAGACGGCAGAAATAGTGAATTTAGCTTGTCCTTCATGAAAAAATGCCTTGTTTCTACT
>CY004060 A/mallard duck/ALB/761/1978 1978/08/25 2 (PB1)
AGCGAAAGCAGGCAAACCATTTGAATGGATGTCAACCCGACTTTACTTTTCTTGAAAGTTCCAGCGCAAAATGCCATAAGCACCACATTCCCATATACTGGAGATCCTCCATACAGCCATGGAACGGGAACAGGATACACCATGGACACGGTCAACAGAACACATCAATATTCAGAAAAGGGAAAATGGACAACAAACACAGAAACTGGGGCGCCCCAACTTAATCCAATTGATGGACCATTACCTGAGGATAATGAACCAAGTGGATATGCACAAACAGACTGCGTCCTGGAAGCAATGGCTTTCCTTGAAGAATCCCACCCAGGAATCTTTGAAAACTCGTGTCTTGAAACGATGGAGGTTGTTCAACAGACAAGGGTGGACAAGCTGACCCAAGGTCGCCAGACCTATGATTGGACATTAAACAGGAATCAACCGGCTGCAACTGCATTGGCTAATACTATAGAGGTCTTCAGATCGAACGGTTTAACAGCCAATGAATCAGGAAGACTAATAGATTTTCTCAAGGATGTGATGGAATCAATGGATAAAGAGGAAATGGAAATAACAACGCACTTCCAAAGAAAAAGAAGGGTTAGGGACAATATGACCAAGAAAATGGTCACACAAAGAACGATAGGAAAGAAGAAGCAAAGATTAAACAAAAGAGGCTACCTAATAAGAGCATTGACATTGAACACAATGACCAAAGATGCTGAAAGAGGCAAACTAAAGAGAAGAGCAATTGCAACACCCGGGATGCAAATCAGAGGATTTGTGTATTTTGTTGAAACATTAGCGAGGAGCATTTGTGAGAAGCTCGAACAATCTGGACTCCCAGTTGGAGGCAATGAAAAGAAAGCTAAACTGGCAAACGTTGTGAGGAAAATGATGACTAATTCACAAGACACAGAACTCTCTTTCACAATAACTGGAGACAACACCAAATGGAATGAAAATCAAAACCCTCGGATGTTCCTAGCAATGATAACATACATAACAAGAAATCAACCTGAGTGGTTTAGAAATGTTTTGAGCATTGCACCTATAATGTTCTCAAACAAAATGGCAAGGCTAGGAAAAGGGTACATGTTCGAAAGTAAGAGCATGAAGCTTCGAACACAGATACCAACAGAAATGCTAGCAAATATTGATCTGAAATATTTCAATGAGTCAACAAGAAAGAAAATTGAGAAGATAAGGCCTCTTCTAATAGATGGTACAGCTTCATTGAGTCCCGGAATGATGATGGGCATGTTCAACATGCTAAGTACAGTTTTGGGAGTCTCAATCCTAAATCTAGGACAAAAGAGGTACACCAAAACAACATACTGGTGGGATGGACTCCAATCCTCTGATGACTTTGCTCTCATAGTGAATGCACCGAATCATGAGGGAATACAAGCAGGGGTAGATAGATTCTATAGAACCTGCAAGCTAGTAGGGATCAATATGAGCAAAAAGAAGTCCTACATAAACAGGACAGGAACATTTGAATTCACAAGCTTTTTCTACCGCTATGGGTTTGTAGCCAATTTTAGTATGGAGCTGCCCAGCTTTGGAGTGTCTGGAATCAATGAATCGGCTGACATGAGCATTGGAGTGACAGTGATAAAGAACAACATGATAAACAATGACCTTGGACCAGCAACGGCTCAAATGGCTCTTCAGCTATTCATCAAGGATTACAGATATACATATCGATGCCACAGAGGGGACACGCAAATTCAGACGAGGAGGTCATTCGAACTGAAGAAATTGTGGGAACAAACCCGTTCAAAGGCAGGACTGCTAGTTTCAGATGGAGGACCAAACTTATACAACATCCGGAATCTCCACATCCCGGAAGTCTGCTTGAAATGGGAGCTAATGGACGAGGACTATCAGGGAAGGCTTTGTAATCCCCTGAACCCATTTGTCAGCCACAAGGAGATAGAATCTGTAAACAATGCTGTGGTAATGCCAGCTCACGGCCCGGCCAAGAGCATGGAATATGATGCTGTTGCTACTACACACTCCTGGATCCCTAAGAGAAACCGCTCCATTCTCAACACAAGCCAAAGGGGAATCCTTGAAGATGAACAAATGTATCAGAAGTGCTGCAATCTATTCGAGAAATTCTTCCCTAGCAGTTCATACAGGAGACCGGTTGGGATTTCTAGCATGGTGGAGGCCATGGTGTCTAGGGCCAGAATTGATGCACGGATTGACTTCGAATCTGGACGGATTAAGAAAGAGGAGTTCGCTGAGATCATGAAGATCTGTTCCACCATTGAAGAGCTCAGACGGCAGAAATAGTGAATTTAGCTTGTCCTTCATGAAAAAATGCCTTGTTTCTACT
>CY004088 A/pintail duck/ALB/1343/1979 1979/08/25 2 (PB1)
AGCGAAAGCAGGCAAACCATTTGAATGGATGTCAATCCGACTTTACTTTTCTTGAAAGTTCCAGCGCAAAATGCCATAAGCACCACATTCCCATATACTGGAGATCCTCCATACAGCCATGGAACGGGAACAGGATACACCATGGACACAGTCAACAGAACACATCAATATTCAGAAAAGGGAAAATGGACAACAAACACAGAAACTGGAGCTCCCCAACTTAACCCAATTGATGGACCACTACCTGAGGACAATGAACCAAGTGGATATGCACAAACAGACTGCGTCCTGGAAGCAATGGCTTTCCTTGAAGAATCCCACCCAGGAATCTTTGAAAACTCATGTCTTGAAACGATGGAGGTTGTTCAACAAACAAGGGTGGACAAGCTGACCCAAGGTCGCCAGACCTACGATTGGACATTAAACAGGAATCAACCGGCTGCAACTGCATTAGCTAATACTATAGAGGTTTTCAGATCGAACGGTTTAACAGCTAATGAATCGGGAAGACTAATAGATTTCCTCAAGGATGTTATGGAATCAATGGATAAAGAGGAAATGGAAATAACAACGCACTTCCAAAGAAAAAGAAGGGTCAGGGACAATATGACCAAGAAAATGGTCACACAAAGAACAATAGGAAAGAAGAAGCAGAGATTAAACAAAAGGAGCTACCTAATAAGAGCATTGACATTGAACACAATGACCAAGGATGCTGAAAGAGGCAAACTAAAAAGGAGAGCAATTGCAACACCCGGGATGCAAATCAGAGGATTTGTGTATTTTGTTGAAACACTAGCGAGAAGCATTTGCGAGAAGCTCGAACAATCTGGACTCCCAGTTGGAGGCAATGAGAAGAAAGCTAAACTGGCAAATGTTGTGAGGAAAATGATGACTAACTCACAAGACACGGAACTCTCTTTCACAATAACTGGAGACAACACCAAATGGAATGAAAATCAAAACCCTCGGATGTTCCTAGCAATGATAACATACATAACAAGAAACCAACCTGAATGGTTTAGAAATGTTTTGAGCATTGCACCCATAATGTTCTCAAACAAAATGGCAAGGCTAGGAAAAGGATACATGTTCGAAAGTAAAAGCATGAAGCTTCGAGCACAGATACCAGCAGAAATGCTAGCAAATATTGACCTGAAATATTTCAATGAGTCAACAAGAAAGAAAATTGAGAAAATAAGGCCTCTTCTAATAGATGGTACAGCTTCATTGAGTCCCGGAATGATGATGGGCATGTTCAACATGCTAAGTACAGTTTTGGGAGTCTCAATCCTGAATCTAGGACAGAAGAGATACACCAAAACAACATACTGGTGGGATGGACTCCAATCCTCTGATGACTTTGCCCTCATAGTAAATGCACCGAATCATGAGGGAATACAAGCAGGGGTAGATAGATTCTATAGAACCTGCAAGCTAGTTGGGATCAATATGAGCAAAAAGAAGTCTTACATAAACAGAACAGGAACATTTGAATTCACAAGCTTTTTCTATCGCTATGGGTTTGTAGCCAATTTCAGTATGGAGCTGCCCAGCTTTGGGGTGTCTGGAATTAATGAATCGGCTGACATGAGCATTGGGGTAACAGTGATAAAGAACAACATGATAAACAATGACCTTGGGCCAGCAACGGCTCAAATGGCTCTTCAGCTATTCATCAAGGATTACAGATATACATATCGGTGCCACAGAGGGGACACGCAAATTCAAACGAGGAGATCATTCGAGCTGAAGAAGCTGTGGGAACAAACCCGCTCAAAGGCAGGACTGCTGGTTTCAGATGGAGGGCCAAACTTATACAATATCCGGAACCTCCACATCCCGGAAGTCTGCTTGAAATGGGAGCTAATGGACGAGGACTATCAGGGAAGGCTTTGCAATCCCCTGAATCCATTTGTCAGCCATAAAGAAATAGAGTCTGTAAACAATGCTGTGGTAATGCCAGCTCATGGCCCGGCAAAGAGCATGGAATATGACGCTGTTGCTACTACACACTCCTGGATCCCTAAGAGAAACCGCTCCATTCTCAACACAAGCCAGAGGGGAATCCTTGAAGATGAACAGATGTACCAGAAGTGCTGCAATCTATTCGAGAAATTCTTCCCTAGCAGTTCATACAGGAGACCGGTTGGGATTTCCAGCATGGTGGAGGCCATGGTGTCTAGGGCCAGAATTGATGCACGAATTGACTTCGAATCTGGACGGATTAAGAAAGAGGAGTTCACTGAGATCATGAAGATCTGTTCCACCATTGAAGAGTTCAGACGGCAAAAATAGTGAATTTAGCTTGTCCTTCGTGAAAAAATGCCTTGTTTCTACT
>CY004093 A/knot/Delaware Bay/526/1988 1988/05/15 2 (PB1)
AGCGAAAGCAGGCAAACCATTTGAATGGATGTCAATCCGACTTTACTTTTCTTGAAAGTTCCAGTGCAAAATGCCATAAGTACCACATTCCCATATACTGGAGATCCTCCATACAGCCATGGAACGGGAACAGGATACACCATGGACACAGTCAACAGAACACATCAATATTCAGAAAAGGGAAAATGGACAACGAACACAGAAACTGGAGCACCCCAACTTAACCCAATTGATGGACCATTACCTGAGGATAATGAGCCAAGTGGATATGCACAAACAGACTGTGTCCTGGAAGCAATGGCTTTCCTTGAAGAGTCCCACCCAGGGATCTTTGAAAACTCGTGTCTTGAAACGATGGAAGTTGTTCAACAAACAAGAGTGGACAAGCTGACCCAAGGTCGCCAGACCTATGATTGGACATTAAACAGGAATCAGCCAGCTGCAACTGCATTAGCTAATACTATAGAGGTCTTCAGATCGAACGGTTTGGCGGCCAATGAATCAGGAAGGCTAATTGATTTCCTAAAGGATGTGATGGAATCAATGGATAAAGAAGAAATGGAAATAACAACGCACTTCCAAAGAAAAAGAAGAGTAAGGGACAACATGACCAAGAAAATGGTCACACAAAGAACAATAGGAAGGAAGAAACAGAGACTAAATAAGAGAAGCTATCTAATAAGAGCGTTGACACTGAACACAATGACAAAAGACGCTGAAAGAGGCAAATTAAAGAGAAGAGCAATTGCAACACCCGGAATGCAAATCAGAGGATTTGTGTATTTTGTTGAAACATTAGCAAGGAGCATTTGTGAAAAGCTTGAACAATCTGGGCTCCCAGTTGGAGGCAATGAAAAGAAGGCTAAACTGGCAAATGTTGTGAGAAAAATGATGACTAATTCACAAGACACAGAGCTTTCTTTCACAATAACTGGAGACAACACCAAATGGAATGAAAATCAGAACCCTAGGATGTTCCTGGCAATGATAACATACATAACAAGAAATCAACCTGAATGGTTTAGGAATGTATTGAGCATTGCACCTATAATGTTTTCAAACAAAATGGCAAGGCTAGGAAAAGGATACATGTTCGAAAGTAAGAGCATGAAGCTTCGAACACAAATACCAGCAGAAATGCTAGCAAATATTGACCTGAAATATTTCAATGAGTCAACAAGAAAGAAAATAGAGAAAATAAGGCCTCTTCTAATAGATGGTACAGCCTCATTGAGTCCCGGAATGATGATGGGAATGTTCAACATGCTAAGTACAGTTTTAGGAGTCTCAATCCTAAACCTAGGACAAAAGAGATACACAAAAACAACATACTGGTGGGACGGACTCCAGTCCTCTGATGACTTTGCTCTCATAGTGAATGCACCAAATCATGAGGGGATACAGGCAGGAGTAGATAGATTCTATAGGACCTGCAAGCTAGTCGGAATCAATATGAGCAAAAAGAAGTCCTACATAAACAGGACAGGAACATTTGAATTCACAAGCTTTTTCTACCGCTATGGGTTTGTAGCCAATTTTAGCATGGAGCTGCCCAGTTTCGGAGTGTCTGGGATTAATGAATCGGCTGACATGAGCATTGGAGTAACAGTAATAAAGAACAACATGATAAACAATGACCTTGGACCAGCAACGGCTCAGATGGCTCTTCAGCTCTTCATCAAGGATTACAGATACACGTACCGGTGTTACAGAGGGGACACACAAATTCAAACGAGGAGATCATTCGAGCTGAAGAAGTTGTGGGAACAAACCCGCTCAAAGGCAGGACTGCTGGTTTCAGATGGAGGACCAAACTTATACAATATCCGGAATCTCCACATCCCGGAAGTCTGCTTGAAATGGGAGCTAATGGACGAAGACTATCAGGGAAGGCTTTGTAACCCCCTGAACCCATTTGTAAGCCATAAGGAGATAGAGTCTGTAAACAATGCTGTGGTGATGCCAGCTCATGGCCCAGCCAAGAGTATGGAATATGATGCTGTTGCTACTACACACTCCTGGATCCCTAAGAGGAACCGCTCCATCCTCAATACAAGCCAAAGGGGAATCCTTGAAGATGAACAGATGTATCAAAAGTGCTGCAATCTGTTCGAGAAATTCTTCCCTAGCAGTTCATACAGGAGACCGGTTGGGATTTCCAGCATGGTGGAGGCCATGGTGTCTAGGGCCCGAATTGATGCGCGAATTGACTTCGAGTCTGGACGGATTAAGAAGGAGGAGTTTGCTGAGATCATGAAGATCTGTTCCACCATTGAAGAGCTCAGACGGCAGAAATAGTGAATTTAGCTTGTCCTTCATGAAAAAATGCCTTGTTTCTACT
>CY004100 A/laughing gull/New Jersey/276/1989 1989/04/22 2 (PB1)
AGCGAAAGCAGGCAAACCATTTGAATGGATGTCAATCCGACTTTACTTTTCTTGAAAGTTCCAGCGCAAAATGCCATAAGCACCACATTCCCCTATACTGGAGATCCTCCATACAGCCATGGAACGGGAACAGGATACACCATGGACACAGTCAACAGGACACATCAATATTCAGAAAGGGGGAAATGGACAACGAACACAGAAACTAGAGCACCCCAACTTAACCCAATTGATGGACCATTACCTGAGGATAATGAGCCAAGTGGATATGCACAAACAGACTGTGTCCTGGAAGCAATGGCTTTCCTTGAAGAGTCCCACCCAGGGATCTTTGAAAACTCGTGTCTTGAAACGATGGAAGTTGTTCAACAAACAAGAGTGGACAAGCTAACCCAAGGTCGCCAGACCTATGATTGGACATTAAACAGGAATCAGCCAGCTGCAACTGCATTAGCTAATACTATAGAGGTCTTCAGATCGAACGGTTTGGCGGCTAATGAATCAGGAAGACTAATAGATTTCCTCAAGGATGTGATGGAATCAATGGATAAGGAGGAAATGGAAATAACAACGCACTTCCAAAGAAAAAGAAGAGTGAGGGACAACATGACCAAGAAAATGGTCACACAAAGAACAATAGGAAAGAAGAAACAGAAACTGAATAAGAGAAGCTATCTAATAAGAGCATTGACACTGAACACAATGACAAAAGACGCTGAAAGAGGCAAATTAAAGAGAAGAGCAATTGCAACACCCGGGATGCAAATCAGAGGGTTTGTGTATTTTGTTGAAACATTAGCAAGGAGCATTTGTGAGAAGCTTGAACAATCCGGACTTCCAGTCGGAGGCAATGAAAAGAAGGCTAAACTGGCAAATGTTGTGAGAAAAATGATGACTAATTCACAAGACACAGAGCTTTCTTTCACAATCACAGGAGATAACACCAAATGGAATGAAAATCAGAACCCTAGGATGTTCCTGGCAATGATAACCTACATAACAAGAAATCAACCCGAATGGTTTAGGAATGTATTGAGCATTGCTCCCATAATGTTTTCGAACAAAATGGCAAGGCTAGGAAAAGGATACATGTTCGAAAGTAAGAGCATGAAGCTTCGAACACAAATACCAGCAGAAATGCTAGCAAATATTGACCTGAAATATTTCAATGAGTCAACAAGAAAGAAAATCGAGAAAATAAGGCCTCTTCTAATAGATGGTACAGCCTCATTGAGTCCCGGAATGATGATGGGAATGTTCAACATGCTAAGTACAGTTTTAGGAGTCTCAATCCTAAATCTAGGACAGAAGAGGTACACAAAAACAACATACTGGTGGGACGGACTCCAGTCCTCTGATGACTTTGCTCTCATAGTGAATGCACCGAATCATGAGGGAATACAAGCAGGAGTAGATAGATTCTATAGGACCTGCAAGCTGGTCGGAATCAACATGAGCAAAAAGAAGTCCTACATAAACAGGACAGGAACATTTGAATTCACAAGCTTTTTCTATCGCTACGGATTTGTAGCCAATTTTAGCATGGAGCTGCCCAGTTTTGGAGTATCTGGGATTAATGAATCAGCTGACATGAGCATTGGAATAACAGTGATAAAGAACAACATGATAAACAATGACCTTGGACCAGCAACAGCTCAGATGGCTCTTCAGCTTTTCATCAAGGATTACAGATACACATATCGGTGTCACAGAGGGGACACACAAATTCAAACGAGGAGGTCATTCGAGCTGAAGAAGTTGTGGGAACAAACCCGCTCAAAGGCAGGACTGCTGGTGTCAGATGGAGGACCAAACTTATACAATATCCGGAATCTACACATCCCGGAAGTCTGCTTGAAATGGGAGCTAATGGACGAAGACTATCAGGGAAGGCTTTGTAACCCTCTGAACCCATTTGTCAGCCATAAGGAGATAGAGTCTGTAAACAATGCTGTGGTGATGCCAGCTCATGGCCCAGCCAAGAGCATGGAATATGATGCTGTTGCTACTACACACTCATGGATCCCTAAGAGGAACCGCTCCATCCTTAACACAAGCCAAAGGGGAATACTTGAAGATGAGCAGATGTATCAAAAGTGCTGCAATCTGTTCGAGAAATTCTTCCCTAGCAGCTCATACAGGAGACCGGTTGGGATTTCCAGTATGGTGGAGGCCATGGTGTCTAGGGCCAGAATTGATGCGCGAATTGACTTCGAGTCTGGACGGATTAAGAAAGAGGAGTTTGCTGAGATCATGAAGATCTGTTCCACCATTGAAGAGCTCAGACGGCAGAAATAGTGAATTTGGCTTGTCCTTCATGAAAAAATGCCTTGTTTCTACT
>CY004112 A/mallard duck/ALB/564/1979 1979/08/11 2 (PB1)
AGCGAAAGCAGGCAAACCATTTGAATGGATGTCAATCCGACTTTACTTTTCTTGAAAGTTCCAGCGCAAAATGCCATAAGCACCACATTCCCATATACTGGAGATCCTCCATACAGCCATGGAACGGGAACAGGATACACCATGGACACAGTCAACAGAACACATCAATATTCAGAAAAGGGGAAATGGACAACAAACACAGAAACTGGAGCACCCCAACTTAACCCAATTGATGGACCATTACCTGAGGATAATGAGCCCAGTGGATATGCACAAACAGACTGTGTCCTTGAAGCAATGGCTTTCCTTGAAGAGTCCCACCCAGGAATCTTTGAAAACTCGTGTCTTGAAACGATGGAAGTTGTTCAACAAACAAGAGTGGACAAGCTGACCCAAGGTCGCCAGACCTATGATTGGACATTAAACAGGAATCAGCCAGCTGCAACTGCATTAGCTAATACTATAGAGGTCTTCAGATCGAACGGTTTAACGGCTAATGAATCAGGAAGGCTAATAGATTTCCTCAAGGATGTGATGGAATCAATGGATAAAGAGGAAATGGAAATAATAACGCACTTCCAAAGAAAAAGAAGGGTAAGGGACAACATGACCAAGAAAATGGTCACACAAAGAACAATAGGAAAGAAGAAACAGAGACTAAACAAGAGAAGCTATCTAATAAGAGCATTGACACTGAACACAATGACAAAAGACGCTGAACGAGGTAAGTTAAAGAGAAGAGCAATTGCAACACCCGGGATGCAAATCAGAGGGTTTGTGTATTTTGTTGAAACATTAGCGAGGAGCATTTGTGAGAAGCTTGAACAATCTGGACTTCCAGTTGGAGGCAATGAAAAGAAGGCTAAACTGGCAAATGTTGTAAGAAAAATGATGACTAATTCACAAGACACAGAGCTCTCTTTCACAATCACTGGAGACAACACCAAATGGAATGAAAATCAGAACCCTAGGATGTTCCTGGCGATGATAACATACATAACAAGAAATCAACCTGAATGGTTTAGGAATGTCTTGAGCATTGCACCTATAATGTTCTCGAATAAGATGGCAAGGCTAGGAAAAGGATACATGTTCGAAAGTAAGAGCATGAAGCTTCGAACACAGGTACCAGCAGAAATGCTAGCAAATATTGACCTAAAATATTTCAATGAGTCAACAAGAAAGAAAATAGAGAAGATAAGGCCTCTCCTAATAGATGGTACAGCCTCATTGAGTCCTGGAATGATGATGGGCATGTTCAACATGCTAAGTACAGTTTTAGGAGTCTCAATCCTAAACCTAGGACAAAAGAGGTACACCAAAACAACATACTGGTGGGACGGACTCCAATCCTCTGATGACTTTGCTCTCATAGTGAATGCACCGAATCATGAGGGAATACAAGCAGGGGTAGATAGATTCTATAGGACCTGCAAGCTAGTCGGAATCAATATGAGCAAAAAGAAGTCCTACATAAACAGGACAGGAACATTTGAATTCACGAGCTTTTTCTATCGCTATGGATTTGTAGCCAATTTTAGCATGGAGCTGCCCAGCTTTGGAGTGTCTGGGATTAATGAGTCGGCTGACATGAGCATTGGAGTAACAGTGATAAAGAACAACATGATAAACAATGACCTTGGACCGGCAACGGCTCAAATGGCTCTTCAGCTGTTCATCAAGGATTACAGATACACGTATCGGTGTCACAGAGGGGACACACAAATTCAGACGAGGAGGTCATTCGAGCTGAAGAAGTTGTGGGAACAAACCCGCTCAAAGGCGGGACTGCTGGTTTCAGATGGAGGACCAAACTTATACAATATCCGGAATCTCCACATCCCGGAAGTCTGCCTGAAATGGGAACTGATGGACGAAGACTATCAAGGAAGGCTTTGTAACCCCCTGAACCCATTTGTCAGCCACAAGGAGATAGAGTCTGTAAACAATGCTGTGGTGATGCCAGCTCATGGCCCAGCCAAGAGCATGGAATATGATGCTGTTGCTACTACACACTCCTGGATCCCTAAGAGAAACCGCTCCATCCTCAACACAAGCCAAAGGGGAATTCTTGAAGATGAACAGATGTATCAAAAGTGCTGCAATCTATTCGAGAAATTCTTCCCTAGCAGTTCATATAGGAGACCGGTTGGAATCTCCAGCATGGTGGAGGCCATGGTGTCTAGGGCCCGAATTGATGCGCGGATTGACTTCGAGTCTGGACGGATTAAGAAGGAGGAGTTTGCTGAGATCATGAAGATCTGTTCCACCATTGAAGAGCTCAGACGGCAGAAATAGTGAATTTAGCTTGTCCTTCATGAAAAAATGCCTTGTTTCTACT
>CY004120 A/pintail duck/ALB/628/1979 1979/08/13 2 (PB1)
AGCGAAAGCAGGCAAACCATTTGAATGGATGTCAATCCGACTTTACTCTTCTTGAAAGTGCCAGCGCAAAATGCTATAAGCACAACATTCCCTTACACCGGAGATCCTCCTTACAGCCATGGAACAGGAACCGGATACACCATGGATACAGTCAATAGGACACATCAATATTCAGAAAAGGGGAAATGGGCAGCAAACACTGAAACAGGAGCACCACAACTCAATCCAATTGATGGACCACTGCCAGAAGACAATGAGCCGAGCGGTTATGCTCAAACAGACTGTGTCTTGGAAGCAATGGCTTTCCTTGAGGAGTCCCACCCTGGTATCTTTGGAAACTCGTGTCTTGAGACGATGGAAGTTGTTCAGCAAACACGGATGGACAAACTAACACAAGGCCGACAGACCTATGATTGGACCCTGAATAGGAACCAGCCCGCTGCAACAGCATTAGCCAACACAATAGAAGTGTTCAGATCAAATGGCCTCACGGCCAATGAATCTGGAAGGCTTATAGACTTCCTCAAGGACGTCATGGAATCGATGGACAAGGAAGAAATGGAAATCACAACCCATTTCCAGAGAAAGAGAAGAGTGAGGGACAACATGACCAAGAAAATGGTGACGCAGAGAACAATAGGCAAGAAAAAGCAGAGATTGAACAAAAGAAGCTATCTGATAAGGGCATTGACCCTGAACACGATGACTAAAGATGCAGAAAGAGGGAAGCTGAAAAGGAGAGCAATTGCAACCCCTGGAATGCAAATACGAGGATTTGTATACTTTGTTGAGACATTAGCAAGGAGTATTTGTGAGAAACTTGAGCAATCAGGACTGCCAGTTGGGGGTAATGAAAAGAAAGCCAAATTGGCAAACGTTGTGAGGAAGATGATGACCAACTCTCAAGACACAGAGCTTTCTTTCACTATAACTGGAGATAACACAAAATGGAATGAAAATCAAAATCCTCGAATGTTCCTAGCCATGATCACATACATAACCAGAAATCAGCCTGAATGGTTCAGGAATGTTTTAAGCATTGCTCCAATAATGTTCTCAAACAAAATGGCGAGACTGGGGAAGGGATACATGTTTGAGAGCAAAAGTATGAAACTCAGAACTCAAATACCTGCAGAGATGCTAGCAAGCATTGATTTAAAATATTTCAATGATTCAACAAAAAAGAAGATTGAAAAGATTCGACCACTATTAATAGATGGAACTGCTTCATTGAGTCCTGGAATGATGATGGGCATGTTCAATATGCTGAGCACTGTCTTGGGCGTCTCCATCTTGAATCTAGGGCAAAAGAGATACACCAAGACCACTTATTGGTGGGATGGCCTTCAATCCTCGGATGATTTTGCTCTAATTGTGAATGCACCCAATCATGAGGGGATCCAAGCTGGAGTTGACAGGTTTTATAGAACCTGCAAACTAGTTGGAATCAATATGAGCAAAAAGAAGTCCTATATAAATAGGACAGGCACATTTGAATTCACAAGTTTTTTCTATCGCTATGGGTTTGTTGCCAATTTCAGCATGGAGCTCCCCAGCTTTGGAGTGTCTGGAATTAATGAGTCCGCTGATATGAGTATTGGAGTCACCGTTATCAAAAACAACATGATAAACAATGACCTTGGTCCAGCGACAGCTCAAATGGCCCTTCAGTTGTTCATTAAAGATTACAGGTACACATACCGATGTCACAGGGGTGACACCCAAATACAAACCCGAAGGTCATTTGAATTAAAGAAACTGTGGGAACAGACCCGTTCCAAAGCTGGATTGCTGGTTTCTGACGGAGGTCCCAACCTATACAACATTAGAAACCTCCACATTCCCGAAGTCTGTCTGAAGTGGGAATTAATGGACGAGGATTACCAGGGACGCTTGTGCAATCCACTAAACCCATTTGTCAGCCACAAGGAAATTGAATCAGTTAATAATGCAGTGGTGATGCCAGCACATGGCCCAGCCAAGAGCATGGAATATGATGCTGTTGCAACAACACATTCTTGGATCCCTAAGAGAAATCGGTCCATCCTGAACACAAGTCAGAGAGGAATACTTGAAGATGAACAAATGTACCAAAAGTGCTGCAATCTGTTTGAAAAGTTCTTCCCCAGCAGTTCGTACAGAAGGCCAGTTGGGATTTCCAGTATGGTGGAGGCCATGGTTTCTAGGGCCCGTATTGATGCACGGATTGATTTCGAATCTGGAAGGATAAAGAAAGAGGAGTTCGCTGAGATCATGAAGATCTGTTCCACCATTGAAGAGCTCAGACGGCAGAAATAGTGAATTTAGCTTGTCCTTCATGAAAAAATGCCTTGTTTCTACT
>CY004135 A/mallard duck/ALB/1151/1979 1979/08/22 2 (PB1)
AGCGAAAGCAGGCAAACCATTTGAATGGATGTCAATCCGACTTTACTTTTCTTAAAAGTTCCAGCGCAAAATGCCATAAGCACCACATTCCCATATACTGGAGATCCTCCATACAGCCATGGAACGGGAACAGGATACACCATGGATACAGTCAACAGAACACATCAATATTCAGAAAAGGGGAAGTGGACAACAAACACAGAAACTGGAGCACCCCAACTTAACCCAATTGATGGACCATTACCCGAGGATAATGAGCCAAGTGGATATGCACAAACAGACTGTGTCCTGGAAGCAATGGCTTTCCTTGAAGAGTCCCACCCAGGAATCTTTGAAAACTCGTGTCTTGAAACGATGGAAGTTGTTCAACAAACAAGAGTGGACAAGCTGACCCAAGGTCGCCAGACATATGATTGGACATTAAACAGGAATCAACCGGCTGCCACTGCATTAGCTAATACTATAGAGGTCTTCAGATCGAACGGTTTAACGGCTAATGAATCAGGAAGGCTAATAGATTTCCTCAAGGATGTGATGGAATCAATGGATAAAGAGGAAATGGAAATAACAACGCACTTCCAAAGAAAAAGGAGGGTAAGGGACAACATGACCAAGAAAATGGTCACGCAAAGAACAATAGGAAAGAAGAAACAGAGACTAAACAAGAGAAGCTATCTAATAAGAGCATTGACACTGAACACAATGACAAAAGACGCTGAAAGAGGCAAATTAAAGAGGAGAGCAATTGCAACACCCGGGATGCAAATCAGAGGATTTGTGTATTTTGTTGAAACATTAGCAAGGAGCATTTGTGAGAAGCTTGAACAATCTGGACTTCCAGTTGGAGGCAATGAAAAGAAGGCTAAACTGGCAAATGTTGTGAGAAAAATGATGACTAATTCACAAGACACAGAGCTCTCTTTCACAATCACTGGAGACAACACCAAATGGAATGAAAATCAGAACCCTAGGATGTTCCTGGCAATGATAACATACATAACAAGAAATCAACCTGAATGGTTCAGGAATGTCTTGAGCATTGCACCTATAATGTTCTCGAATAAAATGGCAAGGCTAGGAAAAGGATACATGTTCGAAAGTAAGAGCATGAAGCTTCGAACACAGATACCAGCAGAAATGCTAGCAAATATTGACCTGAAATATTTCAATGAGTCAACAAGAAAGAAAATAGAGAAGATAAGGCCTCTTCTAATAGATGGTACAGCCTCATTGAGTCCTGGAATGATGATGGGCATGTTCAACATGCTAAGTACAGTTTTAGGAGTCTCAATCTTAAATCTAGGACAAAAGAGGTACACCAAAACAACATACTGGTGGGACGGACTCCAGTCCTCTGATGACTTTGCTCTCATAGTGAATGCACCAAATCATGAGGGAATACAAGCAGGAGTAGATAGATTCTATAGGACCTGCAAGCTAGTCGGAATCAATATGAGCAAAAAGAAGTCCTACATAAACAGGACAGGAACATTTGAATTCACAAGCTTTTTCTATCGCTATGGATTTGTAGCCAATTTTAGCATGGAGCTGCCCAGCTTTGGAGTGTCTGGAATTAATGAATCGGCTGACATGAGCATTGGGGTAACAGTGATAAAGAACAACATGATAAACAATGACCTTGGACCAGCAACGGCTCAAATGGCTCTTCAGCTGTTCATCAAGGATTATAGATACACATATCGGTGTCACAGAGGGGACACACAGATTCAGACGAGGAGGTCATTCGAGCTGAGGAAATTGTGGGAACAAACCCGCTCAAAGGCAGGACTGCTGGTCTCAGATGGAGGACCAAACTTATACAATATCCGGAATCTCCACATCCCGGAAGTCTGCCTGAAATGGGAGCTAATGGACGAAGACTATCAGGGAAGGCTTTGTAATCCCCTGAATCCATTTGTCAGCCATAAGGAGATAGAGTCTGTAAACAATGCTGTGGTGATGCCAGCTCATGGCCCAGCTAAGAGCATGGAATATGATGCCGTTGCTACTACACACTCCTGGATCCCTAAGAGGAACCGTTCCATCCTCAACACAAGCCAAAGGGGAATTCTTGAAGATGAACAGATGTATCAAAAGTGCTGCAATCTATTCGAGAAATTCTTCCCTAGCAGTTCATACAGGAGACCGGTTGGGATCTCAAGCATGGTGGAGGCCATGGTGTCTAGGGCCCGAATCGATGCGCGAATTGACTTCGAGTCTGGACGGATTAAGAAGGAGGAGTTTGCTGAGATCATGAAGATCTGTTCCACCATTGAAGAGCTCAGACGGCAGAAATAGTGAATTTAGCTTGTCCTTCATGAAAAAATGCCTTGTTTCTACT
>CY004152 A/pintail/Alberta/189/82 1982/08/10 2 (PB1)
AGCGAAAGCAGGCAAACCATTTGAATGGATGTCAATCCGACTTTACTTTTCTTGAAAGTTCCAGCGCAAAATGCCATAAGCACCACATTCCCATATACTGGAGATCCTCCATACAGCCATGGAACGGGAACAGGATACACCATGGACACAGTCAACAGAACACATCAATATTCAGAAAAGGGGAAATGGACAACAAACACAGAAACTGGAGCACCCCAACTTAACCCAATTGATGGACCATTACCTGAGGATAATGAGCCAAGTGGATATGCACAAACAGACTGTGTCCTGGAAGTGATGGCTTTCCTTGAAGAGTCCCACCCGGGAATCTTTGAAAACTCGTGTCTTGAGACGATGGAAGTTGTTCAACAAACAAGGGTGGACAAGCTGACCCAAGGTCGCCAGACCTATGATTGGACATTAAACAGGAATCAGCCGGCTGCAACTGCATTAGCTAATACTATAGAGGTCTTCAGATCGAACGATTTAACGGCTAATGAATCAGGAAGGCTAATAGATTTCCTCAAGGATGTGATGGAATCAATGGATAAAGAGGAAATGGAAATAACAACGCATTTCCAAAGAAAAAGAAGGGTGAGGGACAACATGACCAAGAAAATGGTCACACAAAGAACAATAGGAAAGAAGAAACAGAGACTAAACAAGAGAAGCTATCTAATAAGAGCATTAACACTAAACACAATGACAAAAGACGCTGAAAGAGGCAAATTAAAGAGAAGAGCAATTGCAACACCCGGGATGCAAATCAGAGGATTTGTGTATTTTGTTGAAACATTAGCGAGGAGCATTTGTGAGAAGCTTGAACAATCTGGACTTCCAGTTGGAGGCAATGAAAAGAAGGCTAAACTGGCAAATGTTGTGAGAAAAATGATGACTAATTCACGAGACACAGAACTCTCTTTCACAATCACTGGAGACAACACCAAATGGAATGAAAATCAGAACCCGAGGATGTTCCTGGCAATGATAACATACATAACAAGAAATCAACCTGAATGGTTTAGGAATGTCTTGAGCATTGCACCTATAATGTTCTCAAACAAAATGGCAAGACTAGGAAAAGGATACATGTTCGAAAGTAAGAGCATGAAGCTTCGAACACAGATACCAGCAGAAATGCTAGCAAATATTGACCTGAAATATTTCAATGAGTCAACAAGAAAGAAAATAGAGAAGATAAGGCCTCTTCTAATAGATGGTACAGCCTCATTGAGTCCTGGAATGATGATGGGCATGTTCAACATGCTAAGTACTGTTTTAGGAGTCTCAATCCTAAATCTGGGACAAAAGAGGTACACCAAAACAACATACTGGTGGGACGGACTCCAATCCTCTGATGACTTTGCTCTCATAGTGAATGCACCGAATCATGAGGGGATACAAGCAGGAGTAGATAGATTCTATAGGACCTGCAAGCTAGTCGGAATCAATATGAGCAAAAAGAAGTCCTACATAAACAGGACAGGAACATTTGAATTCACAAGCTTTTTCTATCGCTATGGATTTGTAGCCAATTTTAGCATGGAGCTGCCCAGCTTTGGAGTGTCTGGGATTAATGAATCGGCTGACATGAGCATTGGAGTAACAGTGATAAAGAACAACATGATAAACAATGACCTTGGACCAGCAACGGCTCAAATGGCTCTTCAGCTGTTCATCAAAGATTACAGATACACGTATCGGTGCCACAGAGGGGACACACAAATTCAGACGAGGAGGTCATTCGAGCTGAAAAAGTTGTGGGAACAAACCCGTTCAAAGGCAGGACTGCTGGTTTCAGATGGAGGACCAAACTTATACAATATCCGGAATCTCCACATCCCGGAAGTCTGCCTGAAATGGGAGTTAATGGATGAAGATTATCAGGGAAGGCTTTGCAACCCTCTGAACCCATTTGTCAGCCATAAGGAGATAGAGTCTGTAAACAATGCTGTGGTGATGCCAGCTCATGGCCCAGCCAAGAGCATGGAATATGATGCTGTTGCTACTACACACTCCTGGATCCCTAAGAGGAACCGCTCCATCCTCAACACAAGCCAAAGGGGAATCCTGGAAGATGAACAGATGTATCAAAAGTGTTGCAATCTATTCGAGAAATTCTTCCCTAGCAGTTCATACAGGAGACCGGTAGGGATTTCCAGCATGGTGGAGGCCATGGTGTCTAGGGCCCGAATTGATGCACGAATTGACTTTGAGTCTGGACGGATTAAGAAAGAGGAGTTTGCTGAGATCATGAAGATCTGTTCCACCATTGAAGAGCTCAGACGGCAGAAATAGTGAATTTAGCTTGTCCTTCATGAAAAAATGCCTTGTTTCTACT
>CY004192 A/mallard duck/ALB/10/1985 1985/08/13 2 (PB1)
AGCGAAAGCAGGCAAACCATTTGAATGGATGTCAATCCGACTTTACTTTTCTTGAAAGTTCCAGCGCAAAATGCCATAAGCACCACATTCCCATATACTGGAGATCCTCCATACAGCCATGGAACGGGAACAGGATACACCATGGACACAGTCAACAGAACACATCAATATTCAGAAAAGGGGAAATGGACAACAAACACAGAAACTGGAGCACCCCAACTTAACCCAATTGATGGACCATTACCTGAGGATAATGAGCCAAGTGGATATGCACAAACAGACTGTGTCCTGGAAGCGATGGCTTTCCTTGAAAAGTCCCACCCGGGAATCTTTGAAAACTCGTGTCTTGAAACGATGGAAGTTGTACAACAAACAAGGGTGGACAAGCTGACCCAAGGTCGCCAGACCTATGATTGGACATTAAATAGAAATCAGCCGGCTGCAACTGCATTAGCTAATACTATAGAGGTCTTCAGATCGAACGGTTTAACGGCTAATGAATCAGGAAGGCTGATAGATTTCCTCAAAGATGTGATGGAATCAATGGATAAAGAGGAAGTGGAAATAACAACACACTTCCAAAGAAAAAGAAGGGTAAGGGACAACATGACCAAGAAAATGGTCACACAAAGAACTATAGGAAAGAAGAAACAGAGGCTAAACAAGAGAAGCTATCTAATAAGAGCATTGACACTAAACACAATGACAAAAGACGCTGAAAGAGGCAAATTGAAGAGAAGGGCAATTGCAACACCCGGGATGCAAATCAGAGGATTTGTGTATTTTGTTGAAACATTAGCGAGGAGCATTTGTGAGAAGCTTGAACAATCTGGACTTCCAGTTGGAGGCAATGAAAAGAAGGCCAAACTGGCAAATGTTGTGAGAAAAATGATGACTAATTCACAAGACACAGAACTCTCTTTCACAATCACAGGAGACAACACCAAATGGAACGAAAATCAGAACCCGAGGATGTTCCTGGCAATGATAACATACATAACAAGAAATCAACCTGAGTGGTTTAGGAATGTCTTGAGCATTGCACCTATAATGTTCTCAAACAAAATGGCAAGGCTAGGAAAGGGATACATGTTCGAAAGTAAGAGCATGAAACTTCGAACACAGATACCAGCAGAAATGCTAGCAAATATTGATCTGAAATATTTCAATGAGTCAACAAGAAAGAAAATAGAGAGGATAAGACCTCTTCTAATAGATGGTACAGCCTCATTGAGTCCTGGAATGATGATGGGCATGTTCAACATGCTAAGTACTGTCTTAGGAGTCTCAATCTTAAATCTAGGGCAAAAGAAGTACACCAAAACAACATACTGGTGGGACGGGCTCCAATCCTCGGATGACTTTGCTCTCATAGTGAATGCACCGAATCATGAGGGAATACAGGCAGGAGTAGATAGATTCTATAGGACCTGCAAGCTAGTCGGAATCAATATGAGCAAAAAGAAGTCCTACATAAACAGGACAGGAACATTTGAATTCACAAGCTTTTTCTATCGCTATGGATTTGTAGCCAATTTTAGCATGGAGCTGCCCAGCTTTGGAGTGTCTGGAATTAATGAATCGGCTGACATGAGCATTGGAGTAACAGTGATAAAGAACAACATGATAAACAATGACCTTGGACCAGCAACGGCTCAAATGGCTCTCCAGTTGTTCATCAAAGATTACAGATACACATATCGGTGTCACAGAGGGGACACACAAATTCAGACGAGGAGGTCGTTCGAGCTGAAGAAGTTGTGGGAACAAACCCGCTCAAAGGCAGGACTGCTGATTTCAGATGGAGGACCAAACTTATACAATATCCGGAATCTCCACATCCCGGAAGTCTGCCTGAAATGGGAGCTAATGGATGAAGACTATCAGGGAAGGCTTTGTAACCCCCTGAATCCATTTGTCAGCCATAAGGAGATAGAGTCTGTAAACAGTGCTGTGGTGATGCCAGCTCATGGCCCAGCCAAGAGCATGGAATATGATGCTGTTGCTACTACACACTCCTGGATCCCTAAGAGGAACCGCTCCATCCTCAACACAAGCCAAAGGGGAATCCTGGAAGACGAACAAATGTACCAAAAGTGCTGCAATCTATTCGAGAAATTCTTCCCTAGCAGTTCATACAGGAGACCGGTGGGAATTTCCAGCATGGTGGAGGCCATGGTGTCTAGGGCCCGAATTGACGCGCGAATTGACTTCGAGTCTGGACGGATTAAGAAGGAGGAGTTTGCTGAGATCATGAAGATCTGTTCCACCATTGAAGAGCTCAGACGGCAGAAATAGTGAATTTAGCTTGTCCTTCATGAAAAAATGCCTTGTTTCTACT
>CY004208 A/mallard duck/ALB/76/1985 1985/08/13 2 (PB1)
AGCGAAAGCAGGCAAACCATTTGAATGGATGTCAATCCGACTTTACTTTTCTTGAAAGTTCCAGCGCAAAATGCCATAAGCACCACATTCCCATATACTGGAGATCCTCCATACAGCCATGGAACGGGAACAGGATACACCATGGACACAGTCAACAGAACACATCAATATTCAGAAAAGGGAAAATGGACAACAAACACAGAAACTGGAGCACCCCAACTTAACCCAATTGATGGACCATTACCTGAGGATAATGAGCCAAGTGGATATGCACAAACAGACTGTGTCCTGGAAGCAATGGCTTTCCTTGAAGAGTCCCACCCAGGGATCTTTGAAAACTCGTGTCTTGAAACGATGGAAGTTGTTCAACAAACAAGAGTGGACAAGCTGACCCAAGGGCGCCAGACCTATGATTGGACATTAAACAGGAATCAGCCGGCTGCAACTGCATTAGCTAATACTATAGAGGTCTTCAGATCGAACGGTTTAACGGCTAATGAATCAGGAAGGCTAATAGATTTCCTCAAGGATGTGATGGAATCAATGGATAAAGAGGAAATGGAAATAACAACGCACTTCCAAAGAAAAAGAAGGGTAAGGGACAACATGACCAAGAAAATGGTCACACAAAGAACAATAGGAAAGAAGAAACAGAGACTAAACAAGAGAAGCTATCTAATAAGAGCACTGACACTGAACACAATGACAAAAGACGCTGAAAGAGGCAAATTAAAGAGAAGAGCAATTGCAACACCCGGGATGCAAATCAGAGGGTTTGTGTATTTCGTTGAAACATTAGCAAGGAGCATTTGTGAGAAACTTGAACAGTCTGGACTTCCAGTTGGAGGCAATGAAAAGAAGGCTAAACTGGCAAATGTTGTGAGAAAAATGATGACTAATTCACAGGATACAGAGCTCTCTTTCACAATCACTGGAGACAACACCAAATGGAATGAAAATCAGAACCCTAGGATGTTCCTGGCAATGATAACATACATAACAAGAAACCAACCTGAATGGTTTAGGAATGTTTTGAGCATTGCACCTATAATGTTCTCAAACAAAATGGCAAGGCTAGGAAAAGGGTACATGTTCGAAAGTAAGAGCATGAAACTTCGAACACAGATACCAGCAGAGATGCTAGCAAATATTGACCTGAAATATTTCAATGAGTCAACAAGAAAGAAAATAGAGAAAATAAGGCCTCTTCTAATAGATGGTACAGCCTCACTGAGTCCTGGAATGATGATGGGTATGTTCAATATGCTAAGTACAGTTTTAGGAGTCTCAATCCTAAATCTAGGACAGAAGAGATACACAAAAACAACATACTGGTGGGACGGACTCCAATCCTCTGATGACTTTGCTCTCATAGTGAATGCACCGAATCATGAGGGAATACAAGCAGGAGTAGATAGATTCTATAGAACCTGCAAGCTAGTCGGAATCAATATGAGCAAGAAGAAGTCCTACATAAACAGAACAGGGACATTTGAATTCACAAGCTTTTTCTATCGCTATGGATTTGTAGCCAACTTTAGCATGGAACTGCCCAGCTTTGGAGTGTCTGGGATTAATGAATCGGCTGACATGAGCATTGGGGTAACAGTGATAAAGAACAACATGATAAACAGTGACCTTGGACCAGCGACGGCTCAAATGGCTCTTCAGCTTTTCATCAAGGATTACAGGTACACGTATCGGTGTCACAGAGGGGACACACAAATTCAGACGAGGAGGTCATTCGAGCTGAAGAAGTTGTGGGAACAAACCCGCTCAAAGGCAGGACTGCTGGTTTCAGATGGAGGACCAAACTTATACAATATCCGGAATCTCCACATCCCGGAAGTCTGCCTGAAATGGGAGCTAATGGACGAAGACTATCAGGGAAGGCTTTGTAACCCCTTGAATCCATTTGTCAGCCATAAGGAGATAGAGTCTGTAAACAATGCTGTGGTGATGCCAGCTCATGGCCCAGCCAAGAGCATGGAATATGATGCTGTTGCTACTACACACTCCTGGATCCCCAAGAGGAACCGCTCCATCCTCAACACAAGCCAAAGGGGAATCCTTGAAGACGAACAGATGTACCAAAAGTGCTGCAATCTATTCGAGAAATTCTTCCCTAGCAGTTCATACAGGAGACCGGTTGGAATTTCCAGCATGGTGGAGGCCATGGTGTCTAGGGCCCGAATTGATGCACGAATTGACTTCGAGTCTGGACGGATTAAGAAGGAGGAGTTTGCTGAGATCATGAAGATCTGTTCCACCATTGAAGAGCTCAGACGGCAGAAATAGTGAATTTAGCTTGTCCTTCATGAAAAAATGCCTTGTTTCTACT
>CY004240 A/mallard duck/ALB/191/1990 1990/08/01 2 (PB1)
AGCGAAAGCAGGCAAACTATTTGAATGGATGTCAATCCGACTTTACTTTTCTTGAAAGTTCCAGCGCAAAATGCCATAAGCACCACATTCCCATATACTGGAGATCCTCCATACAGCCATGGGACGGGAACAGGATACACCATGGACACAGTTAACAGAACACATCAATATTCAGAAAAGGGGAAATGGACAACAAACACAGAAACTGGAGCACCTCAACTCAACCCAATTGATGGACCATTACCCGATGACAATGAGCCAAGTGGATATGCACAAACAGACTGTGTCCTGGAAGCAATGGCTTTCCTTGAAGAGTCCCACCCAGGAATCTTTGAAAACTCGTGTCTTGAAACGATGGAAGTTGTACAACAAACAAGAGTGGACAAGCTGACTCAAGGTCGCCAGACCTATGATTGGACATTAAACAGGAATCAGCCGGCTGCAACTGCATTAGCTAATACTATAGAGGTTTTCAGATCGAACGGTCTAATGGCTAATGAATCAGGAAGGCTAATAGATTTTCTCAAGGATGTGATGGAGTCAATGGATAAAAAAGAAATGGAGATAACAACGCACTTCCAAAGAAAAAGAAGGGTAAGGGACAACATGACCAAGAAAATGATCACACAAAGAACAATAGGAAAGAAGAAACAGAGATTAAACAAGAGAAGCTATCTAATAAGAGCATTGACACTGAACACAATGACCAAAGACGCTGAAAGAGGCAAATTGAAAAGGAGAGCAATTGCAACACCCGGGATGCAAATCAGAGGTTTTGTGTATTTTGTTGAGACGTTAGCGAGGAGCATTTGTGAGAAGCTTGAGCAATCTGGACTCCCAGTTGGAGGCAATGAAAAGAAGGCTAAACTGGCAAATGTTGTGAGAAAAATGATGACTAATTCACAAGACACAGAGCTCTCTTTCACAATCACTGGAGACAACACCAAATGGAATGAAAATCAGAACCCTAGGATGTTCCTGGCAATGATAACATACATAACAAGGAATCAACCTGAATGGTTTAGGAATGTCTTGAGCATTGCACCTATAATGTTCTCGAATAAAATGGCAAGACTAGGAAAAGGGTACATGTTTGAAAGTAAGAGCATGAAGCTTCGAACACAGATACCAGCAGAAATGCTAGCAAATATTGACCTTAAATATTTCAATGAGTCAACAAGAAAGAAAATAGAGAAAATAAGGCCTCTTCTAATAGATGGTACAGCCTCACTGAGTCCTGGAATGATGATGGGCATGTTCAACATGCTAAGTACAGTTTTAGGAGTCTCAATCCTAAATATAGGACAAAAGAAATACACCAAAACAACATACTGGTGGGATGGACTCCAATCCTCTGATGACTTCGCTCTCATAGTGAATGCACCGAATCACGAGGGAATACAAGCAGGGGTCGACAGATTCTATAGGACCTGCAAGCTAGTCGGAATCAATATGAGCAAAAAGAAGTCCTACATAAATAGGACAGGAACATTTGAATTCACAAGCTTTTTCTATCGCTATGGATTTGTAGCCAATTTTAGCATGGAGCTGCCCAGCTTTGGAGTGTCTGGGATTAACGAATCGGCTGACATGAGCATTGGAGTAACAGTGATAAAAAACAACATGATAAACAATGACCTTGGACCAGCAACGGCTCAAATGGCTCTTCAGCTGTTCATCAAGGATTACAGATACACGTACCGGTGCCACAGAGGGGACACACAAATTCAAACGAGGAGGTCATTCGAGTTGAAGAAGCTGTGGGAACAAACCCGCTCAAAGGCAGGACTGCTGGTTTCAGATGGAGGGCCAAACTTATACAATATCCGGAATCTCCACATTCCGGAAGTCTGCCTGAAATGGGAACTAATGGACGAAGAATATCAGGGAAGGCTTTGTAACCCCCTGAACCCATTTGTCAGCCATAAGGAGATAGAGTCTGTAAACAATGCTGTGGTGATGCCAGCTCATGGTCCAGCCAAGAGCATGGAATATGATGCTGTTGCTACTACACACTCCTGGATCCCTAAGAGAAACCGCTCCATCCTCAACACAAGCCAAAGGGGAATCCTTGAAGATGAACAGATGTATCAAAAATGCTGCAACCTATTCGAGAAATTTTTCCCTAGCAGCTCATACAGGAGACCGGTTGGGATTTCCAGCATGGTGGAGGCCATGGTGTCTAGGGCCCGAATTGATGCGCGAATTGATTTCGAGTCTGGACGGATTAAGAAGGAGGAGTTTGCTGAGATCATGAAGATCTGTTCCACCATTGAAGAGCTCAGACGGCAGAAATAGTGAATTTAGCTTGTCCTTCATGAAAAAATGCCTTGTTTCTACT
>CY004256 A/mallard/ALB/199/1992 1992/12/01 2 (PB1)
AGCGAAAGCAGGCAAACCATTTGAATGGATGTCAATCCGACTTTACTTTTCTTGAAAGTTCCAGCGCAAAATGCCATAAGCACCACATTCCCATATACTGGAGATCCTCCATACAGCCATGGAACGGGAACAGGATACACCATGGACACAGTCAACAGGACACATCAATATTCAGAAAAGGGGAAATGGACAACAAACACAGAGACTGGAGCACCCCAACTTAATCCAATTGATGGACCACTGCCTGAGGACAATGAGCCAAGTGGATATGCACAAACAGACTGTGTCCTTGAAGCAATGGCTTTCCTTGAAGAGTCCCACCCAGGAATCTTTGAAAACTCGTGTCTTGAAACGATGGAAGTTGTTCAACAAACAAGAGTGGACAAACTGACCCAAGGTCGTCAGACCTATGATTGGACATTAAACAGGAATCAGCCGGCTGCAACTGCATTAGCTAATACTATAGAGGTCTTCAGATCGAATGGTCTGACAGCTAATGAATCAGGAAGACTAATAGATTTCCTCAAGGATGTGATGGAATCAATGAATAAAGAGGAAGTGGAAATAACAACGCACTTCCAAAGAAAAAGAAGAGTGAGGGACAACATGACCAAGAAAATGGTCACACAAAGAACAATAGGAAAGAAGAAGCAGAGGCTAAACAAGAGGAGCTATCTAATAAGAGCATTGACACTGAACACAATGACAAAAGACGCTGAAAGAGGCAAATTAAAGAGAAGAGCAATTGCAACACCCGGAATGCAAATCAGGGGATTTGTATACTTTGTTGAAACATTAGCGAGGAGCATTTGTGAGAAGCTTGAACAGTCTGGACTTCCAGTTGGAGGCAATGAAAAGAAGGCTAAACTGGCAAATGTTGTGAGAAAGATGATGACTAATTCACAAGACACAGAACTCTCTTTCACAATCACTGGAGACAACACCAAATGGAATGAAAATCAGAACCCTAGGATGTTTCTGGCAATGATAACATACATAACAAGAAACCAACCTGAATGGTTTAGGAATGTCTTGAGCATTGCACCTATAATGTTCTCGAATAAAATGGCGAGACTAGGGAAAGGATACATGTTCGAAAGTAAGAGCATGAAGCTTCGAACACAGATACCGGCAGAAATGCTAGCAAGTATTGATCTGAAATATTTCAATGAGTCAACAAGAAAGAAAATAGAGAAGATAAGGCCTCTTCTAATAGATGGTACAGCCTCATTGAGCCCTGGAATGATGATGGGCATGTTCAACATGCTAAGTACAGTTTTGGGAGTCTCGATTCTAAATCTAGGGCAAAAGAGGTACACCAAAACAACATACTGGTGGGACGGACTCCAATCCTCCGATGACTTTGCTCTCATAGTGAATGCTCCGAATCATGAGGGAATACAAGCAGGAGTAGATAGATTCTATAGAACCTGCAAGCTGGTCGGAATCAACATGAGCAAAAAGAAGTCCTACATAAACAGGACAGGGACATTTGAATTCACAAGCTTTTTCTATCGCTATGGATTTGTAGCCAACTTTAGCATGGAGCTGCCCAGCTTTGGAGTGTCTGGGATTAATGAATCTGCCGACATGAGCATTGGAATAACAGTGATAAAGAACAACATGATAAACAATGACCTTGGACCAGCAACAGCTCAAATGGCTCTTCAGCTGTTCATCAAGGATTACAGATACACGTATCGGTGCCACAGAGGGGACACACAAATTCAGACAAGGAGGTCATTCGAGCTGAAGAAGTTGTGGGAACAAACCCGCTCAAAGGCAGGACTGCTGGTTTCAGACGGAGGGCCAAACTTATACAATATCCGGAATCTCCACATTCCGGAAGTCTGCCTGAAATGGGAGCTAATGGACGAAGACTATCAGGGAAGGCTTTGTAACCCCCTGAATCCATTTGTCAGCCACAAAGAGATAGAGTCTGTAAACAATGCTGTGGTGATGCCAGCTCATGGCCCAGCCAAGAGCATGGAATATGATGCTGTTGCTACTACGCACTCCTGGATCCCTAAGAGGAACCGCTCCATCCTCAACACAAGCCAAAGGGGAATCCTTGAAGATGAACAGATGTATCAAAAGTGCTGCAATCTATTCGAGAAATTCTTCCCTAGCAGTTCATACAGGAGACCGGTTGGGATTTCCAGCATGGTGGAGGCCATGGTTTCTAGGGCCCGAATTGATGCGCGGATTGACTTCGAATCTGGACGGATTAAGAAGGAGGAGTTTGCTGAGATCATGAAGATCTGTTCCACCATTGAAGAGCTCAGACGGCAGAAATAGTGAATTTAGCTTGTCCTTCATGAAAAAATGCCTTGTTTCTACT
>CY004264 A/pintail/ALB/179/1993 1993/12/01 2 (PB1)
AGCGAAAGCAGGCAAACCATTTGAATGGATGTCAATCCGACTTTACTTTTCTTGAAAGTTCCAGCGCAGAATGCCATAAGCACCACATTCCCATATACTGGAGATCCTCCATACAGCCATGGAACGGGAACAGGATACACCATGGACACAGTCAACAGAACACATCAATATTCAGAAAAGGGGAAATGGACAACAAACACAGAGACTGGAGCACCACAACTTAACCCAATTGATGGACCATTACCTGAGGATAATGAGCCAAGTGGATACGCACAAACAGACTGTGTCCTGGAAGCAATGGCTTTCCTTGAAGCGTCCCACCCAGGAATCTTTGAAAACTCGTGTCTCGAAACGATGGAGGTTGTTCAGCAGACAAGAGTGGACAAGCTGACTCAAGGTCGCCAGACCTATGATTGGACACTAAACAGGAATCAGCCGGCTGCAACTGCATTAGCTAACACTATAGAGGTCTTCAGATCGAACGGTTTGACGGCCAATGAATCAGGAAGACTAATAGATTTCCTCAAGGATGTGATGGAATCAATGGATAAAGAGGAGATGGAAATAACAACGCACTTCCAAAGAAAAAGAAGAGTAAGGGACAACATGACCAAGAAAATGGTCACACAAAGAACAATAGGAAAGAAGAAGCAGAGATTAAACAGGAGAAGCTATCTAATAAGAGCATTGACACTGAACACAATGACAAAAGACGCTGAAAGAGGCAAGTTAAAAAGAAGAGCAATTGCAACACCCGGGATGCAAATCAGAGGATTTGTATATTTTGTTGAAACATTAGCAAGGAGCATTTGTGAGAAGCTTGAACAATCTGGGCTCCCAGTCGGAGGCAATGAGAAAAAGGCTAAACTAGCAAACGTCGTGAGGAAAATGATGACTAACTCACAAGACACCGAACTCTCTTTCACAATCACTGGAGACAACACCAAATGGAATGAAAATCAGAACCCTAGAATGTTTCTGGCAATGATAACATACATAACAAGAAATCAACCTGAATGGTTCAGGAACGTTTTGAGCATTGCACCTATAATGTTCTCGAATAAAATGGCAAGGCTAGGGAAAGGGTACATGTTCGAAAGCAAGAGCATGAAGCTTCGAACACAGATACCAGCAGAAATGCTAGCAAACATTGACTTGAAATATTTCAATGAGTCAACAAAAAAGAAAATAGAGAAGATAAGGCCTCTTCTAATAGATGGAACAGCCTCATTGAGTCCTGGAATGATGATGGGCATGTTCAACATGCTAAGTACAGTTTTAGGAGTTTCAATCCTAAATCTGGGACAAAAGAGATACACCAAAACAACATATTGGTGGGACGGACTCCAATCCTCTGATGACTTTGCTCTCATAGTGAATGCACCGAATCATGAGGGAATACAAGCAGGAGTAGACAGATTCTATAGGACTTGCAAGCTAGTCGGAATCAATATGAGCAAAAAGAAGTCCTACATAAACAGGACAGGAACATTTGAATTCACAAGCTTTTTCTATCGCTATGGATTCGTAGCCAATTTTAGCATGGAACTGCCCAGCTTTGGAGTGTCTGGGATCAATGAATCAGCCGACATGAGCATTGGGGTAACAGTGATAAAGAACAACATGATAAACAACGACCTTGGACCAGCAACGGCCCAAATGGCTCTTCAGCTGTTCATCAAGGATTACAGATACACGTATCGGTGCCACAGAGGGGACACACAAATCCAGACGAGGAGGTCATTTGAGCTGAAGAAATTGTGGGAACAAACCCGCTCAAAGGCAGGACTGCTGGTTTCAGATGGGGGACCAAACTTGTACAACATCCGGAATCTCCACATCCCGGAAGTCTGCCTGAAATGGGAGTTGATGGACGAAGACTATCAGGGAAGGCTTTGTAACCCCCTGAACCCATTTGTCAGCCATAAGGAGATAGAGTCTGTGAATAATGCTGTGGTGATGCCAGCTCATGGCCCAGCCAAGAGCATGGAATATGATGCTGTTGCCACTACGCACTCCTGGATCCCCAAGAGGAACCGCTCCATCCTCAACACGAGTCAAAGGGGAATCCTTGAAGATGAACAGATGTATCAAAAGTGCTGCAATCTATTCGAGAAATTCTTCCCTAGCAGTTCATACAGAAGACCGGTTGGAATTTCTAGCATGGTGGAGGCCATGGTGTCTAGGGCCCGAATTGATGCGCGAATTGACTTCGAATCTGGACGGATTAAGAAAGAGGAGTTTGCTGAGATCATGAAGATCTGTTCCACCATTGAAGAGCTCAGACGGCAGAAATAGTGAATTTAGCTTGTCCTTCATGAAAAAATGCCTTGTTTCTACT
>CY004272 A/Mallard/Alberta/206/1996 1996/08/ 2 (PB1)
AGCGAAAGCAGGCAAACCATTTGAATGGATGTCAATCCGACTTTACTTTTCTTGAAAGTTCCAGCGCAAAATGCCATAAGCACCACATTCCCATATACTGGAGATCCTCCATACAGCCATGGAACGGGAACAGGATACACCATGGACACAGTCAACAGAACACATCAATATTCAGAAAAGGGGAAATGGACAACAAACACAGAAACTGGAGCACCACAACTTAACCCAATTGATGGACCATTACCTGAGGATAATGAGCCAAGTGGATATGCACAAACAGACTGTGTCCTGGAAGCAATGGCTTTCCTTGAAGAGTCCCACCCAGGAATCTTTGAAAACTCGTGTCTCGAAACGATGGAAGTTGTTCAGCAAACAAGAGTGGACAAGCTGACCCAAGGCCGCCAGACCTATGATTGGACATTAAACAGGAATCAGCCGGCTGCAACTGCATTAGCTAATACTATAGAAGTCTTCAGATCGAACGGTCTGACGGCCAATGAATCAGGAAGGCTAATAGATTTCCTCAAGGATGTGATGGAATCAATGGACAAAGAGGAGATGGAAATAACAACGCACTTCCAAAGAAAGAGAAGAGTAAGGGACAACATGACCAAGAAAATGGTCACACAAAGAACAATAGGAAAGAAGAAGCAGAGATTAAACAAGAGAAGCTATCTAATAAGAGCATTGACACTGAACACAATGACAAAAGATGCTGAAAGAGGCAAGTTAAAGAGAAGAGCAATTGCAACACCCGGGATGCAAATCAGGGGATTTGTGTATTTTGTTGAAACATTAGCGAGGAGCATTTGTGAGAAGCTTGAACAATCTGGACTCCCAGTCGGAGGCAATGAGAAGAAGGCTAAACTGGCAAACGTCGTGAGGAAAATGATGACTAACTCACAAGACACAGAGCTCTCTTTCACAATCACTGGAGACAACACCAAATGGAATGAAAATCAGAACCCTAGAATGTTTCTAGCAATGATAACATACATAACAAGAAATCAACCTGAATGGTTTAGGAATGTTTTGAGCATTGCACCTATAATGTTCTCGAATAAAATGGCAAGGCTAGGGAAAGGATATATGTTCGAAAGCAAGAGCATGAAGCTTCGGACACAGATACCAGCAGAAATGCTAGCAAATATTGACTTGAAATATTTCAATGAGTCAACAAAAAAGAAAATAGAGAAGATAAGGCCCCTTCTAATAGATGGCACAGCCTCATTGAGTCCTGGAATGATGATGGGCATGTTCAACATGCTAAGTACAGTTTTAGGAGTTTCAATCCTAAACCTGGGACAAAAGAGATACACCAAAACAACGTATTGGTGGGACGGACTCCAATCCTCTGATGACTTTGCTCTCATAGTGAATGCACCGAATCATGAGGGAATACAAGCAGGAGTAGATAGATTCTATAGGACCTGCAAGCTAGTCGGAATCAATATGAGCAAAAAGAAGTCCTACATAAACAGAACAGGAACATTTGAATTCACAAGCTTTTTCTATCGCTATGGGTTCGTGGCCAATTTTAGCATGGAACTGCCCAGCTTTGGAGTGTCTGGGATCAATGAATCAGCTGACATGAGCATTGGGGTAACAGTGATAAAGAACAACATGATAAACAATGACCTTGGACCAGCAACGGCCCAAATGGCTCTCCAGCTGTTCATCAAGGATTACAGATACACATATCGGTGCCACAGAGGGGACACACAAATCCAGACGAGGAGATCATTCGAGCTAAAGAAGTTGTGGGAACAAACCCGCTCAAAGGCAGGACTGTTGGTTTCAGATGGGGGACCAAACTTGTACAATATCCGGAATCTTCACATCCCGGAAGTCTGCCTGAAATGGGAGTTAATGGACGAAGACTATCAGGGAAGGCTTTGTAATCCCCTGAACCCATTTGTCAGCCATAAGGAGATAGAGTCTGTGAACAATGCTGTGGTGATGCCAGCTCACGGCCCAGCCAAGAGCATGGAATATGATGCTGTTGCTACTACGCACTCCTGGATCCCCAAGAGGAACCGCTCCATCCTCAACACGAGTCAAAGGGGAATCCTTGAAGATGAACAGATGTATCAAAAGTGCTGCAATCTATTCGAGAAGTTCTTCCCTAGCAGTTCGTACAGAAGACCGGTTGGGATTTCAAGCATGGTGGAGGCCATGGTTTCTAGGGCCCGAATTGATGCGCGAATTGACTTCGAATCTGGACGGATTAAGAAGGATGAGTTTGCTGAGATCATGAAGATCTGTTCCACCATTGAAGAGCTCAGACGGCAGAAATAGTGAATTTAGCTTGTCCTTCATGAAAAAATGCCTTGTTTCTACT
>CY004280 A/mallard/Alberta/154/2003 2003/08/03 2 (PB1)
AGCGAAAGCAGGCAAACCATTTGAATGGATGTCAATCCGACTTTACTTTTCTTGAAAGTTCCAGCGCAAAATGCCATAAGCACCACATTCCCATATACTGGAGATCCTCCATACAGCCATGGAACTGGAACAGGATACACCATGGACACAGTCAACAGAACACATCAATATTCAGAAAAGGGAAAATGGACAACAAACACAGAGACTGGAGCACCCCAACTTAACCCAATTGACGGACCACTGCCTGAGGACAATGAGCCAAGTGGATATGCACAAACAGACTGTGTCCTTGAAGCAATGGCTTTCCTTGAAGAGTCCCACCCAGGAATCTTTGAAAACTCGTGTCTTGAAACGATGGAAGTTGTTCAACAAACAAGAGTGGACAAACTGACCCAAGGTCGTCAGACCTATGATTGGACACTAAACAGGAATCAGCCGGCTGCAACTGCATTAGCCAATACTATAGAGGTCTTCAGATCGAATGGTCTGACAGCTAATGAATCAGGAAGGCTAATAGATTTCCTCAAGGATGTGATGGAGTCAATGGATAAAGAAGAAATGGAAATAACAACGCACTTCCAAAGAAAAAGAAGAGTAAGGGACAACATGACCAAGAAAATGGTCACACAAAGAACAATAGGAAAGAAGAAACAGAGGCTAAACAAGAGAAGCTATCTAATAAGAGCACTGACACTGAACACAATGACAAAAGACGCTGAAAGAGGCAAATTGAAGAGAAGAGCAATTGCAACACCCGGAATGCAAATCAGAGGATTTGTATACTTTGTTGAAACATTAGCAAGGAGCATTTGTGAGAAGCTTGAACAATCTGGGCTCCCGGTTGGAGGCAATGAAAAGAAGGCTAAACTGGCAAATGTTGTGAGAAAAATGATGACTAATTCACAAGACACAGAGCTCTCTTTCACAATCACTGGAGACAACACCAAATGGAACGAAAATCAGAACCCTAGAATGTTCCTGGCAATGATAACATACATAACAAGAAACCAACCTGAATGGTTTAGAAATGTCTTGAGCATTGCACCTATAATGTTTTCGAATAAAATGGCAAGACTAGGGAAAGGATACATGTTCGAAAGTAAGAGCATGAAGCTTCGAACACAAATACCAGCAGAAATGCTAGCAAATATTGACCTGAAATATTTCAATGAGTCAACAAGGAAGAAAATAGAGAAAATAAGGCCTCTTCTGATAGATGGTACAGCCTCATTGAGCCCTGGAATGATGATGGGCATGTTCAACATGCTAAGTACAGTTTTGGGAGTCTCGATTCTAAATCTAGGGCAAAAGAGATACACCAAAACAACATACTGGTGGGACGGACTCCAATCCTCCGATGACTTTGCTCTCATAGTGAATGCTCCGAACCATGAGGGAATACAAGCAGGAGTAGATAGATTCTATAGGACCTGCAAGCTGGTTGGAATCAACATGAGCAAAAAGAAGTCCTACATAAACAGAACAGGAACATTTGAATTCACAAGCTTTTTCTATCGCTATGGATTTGTAGCCAATTTTAGCATGGAGCTGCCCAGCTTTGGAGTGTCTGGAATTAATGAATCTGCTGACATGAGCATTGGAGTAACAGTGATAAAGAACAATATGATAAACAATGACCTTGGACCAGCAACAGCTCAAATGGCTCTTCAGCTGTTCATCAAGGATTACAGATACACGTACCGGTGCCACAGAGGGGACACACAAATTCAGACAAGGAGGTCATTCGAACTGAAAAAGTTGTGGGAACAAACCCGCTCAAAGGCAGGACTGTTGGTTTCAGATGGAGGGCCAAACCTATACAATATCCGGAACCTCCACATTCCGGAAGTCTGCCTGAAGTGGGAGCTAATGGACGAAGACTATCAGGGAAGGCTTTGTAATCCTCTGAATCCATTTGTCAGCCACAAAGAGATAGAGTCTGTAAACAATGCTGTGGTGATGCCAGCTCATGGCCCGGCCAAGAGTATGGAATATGATGCTGTAGCTACTACCCACTCCTGGATCCCTAAGAGGAACCGCTCCATCCTCAATACAAGCCAAAGGGGAATCCTTGAAGATGAACAGATGTATCAAAAGTGCTGCAATCTATTCGAGAAATTCTTCCCTAGCAGTTCATATAGGAGACCAGTTGGAATTTCCAGCATGGTGGAGGCCATGGTTTCCAGGGCCCGAATTGATGCGCGAATTGACTTCGAATCTGGACGGATTAAGAAGGAGGAGTTTGCTGAGATCATGAAGATCTGTTCCACCATTGAAGAGCTCAGACGGCAGAAATAGTGAATTTAGCTTGTCCTTCATGAAAAAATGCCTTGTTTCTACT
>CY004288 A/shorebird/DE/12/2004 2004/05/15 2 (PB1)
AGCGAAAGCAGGCAAACCATTTGAATGGATGTCAATCCGACTTTACTTTTCTTGAAAGTTCCAGCGCAAAATGCCATAAGCACCACATTCCCATATACTGGAGATCCTCCATACAGCCATGGAACGGGAACAGGATACACCATGGACACAGTCAACAGAACACATCAATATTCAGAAAAGGGGAAATGGACAACAAACACAGAGACTGGAGCATCCCAACTTAACCCAATCGACGGACCACTGCCTGAGGACAATGAGCCAAGTGGATATGCACAAACAGACTGTGTCCTTGAAGCAATGGCTTTCCTTGAAGAGTCCCACCCAGGAATCTTTGAAAATTCGTGTCTTGAAACGATGGAAGTTGTTCAACAAACAAGAGTGGACAAGCTGACCCAAGGTCGTCAGACCTATGATTGGACATTAAACAGGAATCAACCGGCCGCAACTGCATTAGCTAATACTATAGAGGTCTTCAGATCGAACGGTCTGACAGCTAATGAATCGGGAAGGCTAATAGATTTTCTCAAGGATGTGATGGAATCAATGGATAAAGAGGAAATGGAAATAACAACGCACTTCCAAAGAAAAAGAAGAGTGAGGGACAACATGACCAAGAAAATGGTCACACAAAGAACAATAGGAAAGAAGAAGCAGAGGCTAAACAAGAGAAGCTATCTAATAAGAGCACTGACACTGAACACAATGACAAAAGACGCTGAAAGAGGCAAATTGAAGAGAAGAGCAATTGCAACACCCGGAATGCAAATCAGAGGATTTGTATACTTTGTTGAGACATTAGCAAGGAGCATTTGTGAGAAGCTTGAACAATCTGGACTCCCAGTTGGAGGCAATGAAAAGAAGGCTAAACTGGCAAATGTTGTGAGAAAAATGATGACTAATTCACAAGACACAGAACTCTCTTTCACAATCACTGGAGACAACACCAAATGGAATGAAAATCAGAACCCTAGGATGTTTCTGGCAATGATAACATACATAACAAGAAACCAACCTGAATGGTTTAGGAATGTCTTGAGCATTGCACCTATAATGTTCTCGAATAAAATGGCAAGACTAGGGAAAGGATACATGTTCGAAAGTAAGAGCATGAAGCTTCGAACACAGATACCGGCAGAAATGCTAGCAAATATTGACCTGAAATATTTCAATGAGTCAACAAGGAAGAAAATAGAGAAAATAAGGCCTCTTCTGATAGATGGTACAGCCTCATTGAGCCCTGGAATGATGATGGGCATGTTCAACATGCTAAGTACAGTTTTGGGAGTCTCAATTCTAAATCTAGGGCAAAAGAGGTACACCAAAACAACATACTGGTGGGACGGGCTCCAATCCTCCGATGACTTTGCTCTCATAGTGAATGCTCCGAATCATGAGGGAATACAAGCAGGAGTAGATAGATTCTATAGGACCTGCAAGCTGGTCGGAATCAACATGAGCAAAAAGAAGTCCTACATAAACAGGACAGGAACATTTGAATTCACAAGCTTTTTCTATCGCTATGGATTTGTAGCCAATTTTAGTATGGAGCTGCCAAGCTTTGGAGTATCTGGAATTAATGAATCTGCCGACATGAGCATTGGAGTAACAGTGATAAAGAACAACATGATAAACAATGACCTTGGACCAGCAACAGCTCAAATGGCTCTTCAGCTGTTCATCAAGGATTACAGATACACGTACCGGTGCCACAGAGGGGACACACAAATTCAGACAAGGAGGTCATTCGAGCTGAAAAAGTTGTGGGAACAAACCCGCTCAAAGGCAGGACTGCTAGTTTCAGATGGAGGACCAAATTTATACAATATCCGGAATCTCCACATTCCGGAAGTCTGCCTGAAGTGGGAGCTAATGGACGAAGATTATCAGGGAAGGCTTTGTAACCCTCTGAATCCATTTGTCAGCCACAAAGAGATAGAGTCTGTAAACAATGCTGTGGTGATGCCAGCTCATGGCCCGGCCAAGAGCATGGAATATGATGCTGTTGCTACTACGCACTCCTGGATCCCTAAGAGGAACCGCTCCATCCTCAACACAAGCCAAAGGGGGATCCTTGAAGATGAACAGATGTATCAAAAATGCTGCAATCTATTCGAGAAATTCTTCCCTAGCAGTTCATACAGGAGACCGGTTGGAATTTCCAGCATGGTGGAGGCCATGGTTTCCAGGGCCCGAATTGATGCTCGAATTGACTTCGAATCTGGACGGATTAAGAAGGAAGAGTTTGCTGAGATCATGAAGATCTGTTCCACCATTGAAGAGCTCAGACGGCAGAAATAGTGAATTTAGCTTGTCCTTCATGAAAAAATGCCTTGTTTCTACT
>CY004298 A/mallard/Alberta/130/2003 2003/08/01 2 (PB1)
AGCGAAAGCAGGCAAACCATTTGAATGGATGTCAATCCGACTTTACTTTTCTTGAAAGTTCCAGCGCAAAATGCCATAAGCACCACATTCCCATATACTGGAGATCCTCCATACAGCCATGGAACAGGAACAGGATACACCATGGACACAGTTAACAGAACACATCAATATTCAGAAAAGGGGAAATGGACAACAAACTCAGAGACTGGAGCACCCCAACTTAACCCAATTGATGGACCACTGCCTGGGGACAATGAGCCAAGTGGATATGCACAAACGGACTGTGTCCTTGAAGCAATGGCTTTCCTTGAAGAGTCCCACCCAGGAATCTTTGAAAACTCGTGTCTTGAAACGATGGAAGTTGTCCAACAGACAAGAGTGGACAAGTTGACCCAAGGCCGTCAGACCTATGATTGGACATTAAACAGGAACCAGCCGGCTGCAACTGCATTAGCTAATACTATAGAGGTCTTCAGATCGAACGGTCTGACAGCTAATGAATCAGGAAGGCTAATAGATTTTCTCAAGGATGTGATGGAATCAATGGATAAAGAGGAAATAGAAATAACAACGCATTTCCAAAGGAAAAGAAGAGTGAGAGACAACATGACCAAGAAAATGGTCACACAAAGAACAATAGGAAAGAAGAAGCAGAGGCTAAACAAAAAGAGCTATCTAATAAGAGCATTGACACTGAACACAATGACAAAAGACGCCGAAAGAGGCAAATTAAAGAGAAGAGCAATTGCAACACCCGGAATGCAAATCAGAGGATTTGTATACTTTGTTGAAACATTAGCGAGGAGCATTTGTGAGAAGCTTGAACAATCCGGACTCCCGGTTGGAGGCAATGAAAAGAAGGCTAAACTGGCAAATGTTGTGAGAAAAATGATGACTAATTCACAAGACACAGAACTCTCTTTCACAATCACTGGAGACAACACCAAATGGAATGAAAATCAGAACCCTAGGATGTTTCTGGCAATGATAACATATATAACAAGAAACCAACCTGAATGGTTTAGGAATGTCTTAAGCATTGCACCTATAATGTTCTCAAATAAAATGGCAAGACTAGGGAAAGGATACATGTTCGAAAGTAAGAGCATGAAGCTTCGAACACAAATACCGGCAGAAATGCTAGCAAGTATTGATCTGAAATATTTCAATGAGTCAACAAGAAAGAAAATAGAGAAAATAAGGCCTCTTCTAATAGATGGTACAGCCTCATTGAGTCCTGGAATGATGATGGGCATGTTCAACATGCTAAGTACAGTTTTGGGAGTTTCGATTCTAAATCTAGGGCAAAAGAGGTACACCAAAACAACATACTGGTGGGACGGACTCCAATCCTCCGATGATTTTGCTCTCATAGTGAATGCTCCGAATCATGAGGGAATACAAGCAGGAGTAGACAGATTCTATAGAACCTGCAAGCTGGTCGGAATCAACATGAGCAAAAAGAAGTCCTACATAAACAGGACAGGAACATTTGAATTCACAAGCTTTTTCTATCGCTATGGATTTGTAGCCAACTTTAGCATGGAGTTGCCTAGCTTTGGAGTGTCTGGGATTAATGAATCCGCAGACATGAGCATTGGAGTAACAGTGATAAAGAACAACATGATAAACAATGATCTCGGACCAGCAACAGCTCAAATGGCTCTTCAGCTGTTCATCAAGGATTACAGATACACGTACCGGTGTCACAGAGGGGACACACAAATTCAGACAAGGAGGTCATTCGAGCTAAAGAAATTGTGGGAACAAACCCGCTCAAAAGCAGGACTGCTGGTCTCAGATGGAGGACCAAATCTATACAATATCCGGAATCTCCACATTCCGGAAGTCTGCTTGAAATGGGAGCTAATGGATGAAGACTATCAGGGAAGGCTTTGTAACCCCCTGAATCCGTTTGTCAGCCACAAAGAGATAGAGTCTGTAAACAATGCTGTGGTGATGCCAGCTCATGGCCCAGCCAAAAGCATGGAATATGATGCTGTTGCTACAACGCACTCCTGGATCCCTAAGAGGAACCGATCCATCCTCAATACAAGCCAAAGGGGAATCCTTGAAGATGAACAGATGTATCAAAAGTGCTGCAATCTATTCGAGAAATTCTTCCCTAGCAGCTCATACAGGAGACCGGTTGGGATTTCCAGCATGGTGGAGGCCATGGTTTCTAGGGCCCGAATTGATGCACGAATTGACTTCGAATCTGGACGGATTAAGAAGGAGGAATTTGCTGAGATCATGAAGATCTGTTCCACCATTGAAGAGCTCAGACGGCAGAAGTAGTGAATTTAGCTTGTCCTTCATGAAAAAATGCCTTGTTTCTACT
>CY004314 A/mallard duck/ALB/20/1976 1976/08/11 2 (PB1)
AGCGAAAGCAGGCAAACCATTTGAATGGATGTCAATCCGACTTTACTTTTCTTGAAAGTTCCAGCGCAAAATGCCATAAGCACCACATTCCCATATACTGGAGATCCTCCATACAGCCATGGAACGGGAACAGGATACACCATGGACACAGTCAACAGAACACATCAATATTCAGAAAGGGGAAAATGGACAACAAACACAGAAACTGGAGCGCCTCAACTTAATCCAATTGATGGACCATTACCTGAGGATAATGAACCAAGTGGATATGCACAAACAGACTGCGTCCTGGAAGCAATGGCTTTCCTTGAAGAATCCCACCCAGGAATCTTTGAAAACTCGTGTCTTGAAACGATGGAGGTTGTTCAACAAACAAGAGTGGACAAGCTGACCCAAGGTCGCCAGACCTACGATTGGACGTTAAACAGGAATCAACCGGCCGCAACTGCATTAGCTAATACTATAGAGGTCTTCAGATCGAACGGTTTAACAGCTAATGAATCGGGAAGACTAATAGATTTCCTCAAGGATGTGATGGAATCAATGGATAAAGAGGAGATGGAAATAACAACGCACTTCCAACGAAAAAGAAGGGTCAGGGACAACATGACCAAGAAAATGGTCACACAAAGAACAATAGGAAAGAAGAAGCAGAGATTAAACAGAAGAAGCTATCTAATAAGAGCATTGACATTGAACACAATGACCAAAGATGCTGAAAGAGGCAAACTAAAGAGAAGAGCAATTGCAACACCCGGAATGCAAATCAGAGGGTTTGTGTATTTTGTTGAAACATTGGCGAGGAGCATTTGTGAGAAGCTCGAACAATCTGGACTTCCAGTTGGAGGTAACGAAAAGAAAGCTAAACTGGCAAATGTTGTGAGGAAAATGATGACTAATTCACAAGACACGGAACTCTCTTTCACAATAACTGGAGACAACACCAAATGGAATGAAAATCAAAACCCTCGGATGTTTCTAGCAATGATAACATACATAACAAGAAATCAACCTGAATGGTTTAGAAATGTCTTGAGCATTGCACCTATAATGTTCTCAAACAAAATGGCAAGGCTAGGAAAAGGATACATGTTCGAAAGTAAGAGCATGAGGCTTCGAACACAGATACCAGCAGAAATGCTAGCAAATATTAACTTGAAATATTTCAATGATTCAACAAGAAAGAAAATTGAGAAGATAAGGCCTCTTCTAATAGATGGTACAGCTTCACTGAGTCCCGGAATGATGATGGGCATGTTCAACATGCTAAGTACAGTTTTGGGAGTTTCAATCCTAAATCTAGGACAAAAGAGGTACACCAAAACAACATACTGGTGGGACGGACTCCAATCTTCTGATGACTTTGCCCTCATAGTGAACGCACCGAATCATGAGGGAATACAAGCAGGGGTAGATAGATTCTATAGGACCTGCAAGCTAGTCGGGATCAATATGAGCAAAAAGAAGTCCTACATAAACAGGACAGGAACATTTGAATTCACAAGCTTCTTCTATCGCTATGGATTTGTGGCCAATTTTAGTATGGAACTGCCCAGTTTTGGGGTGTCTGGAATCAATGAATCGGCTGACATGAGCATTGGAGTGACAGTGATAAAGAACAACATGATAAACAATGATCTTGGACCAGCAACGGCTCAAATGGCTCTTCAGCTATTCATCAAGGATTACAGATATACGTACCGTTGCCACAGAGGGGACACGCAAATTCAGACGAGGAGGTCATTCGAGCTGAAGAAGTTGTGGGAACAAACCCGCTCAAAAGCAGGACTGCTGGTTTCAGATGGGGGACCAAACCTATACAACATTCGGAATCTCCACATCCCAGAAGTCTGCTTGAAATGGGAGCTGATGGACGAGGATTATCAGGGAAGGCTTTGTAATCCCCTGAACCCATTTGTCAGCCATAAGGAGATAGAGTCTGTAAACAATGCTGTGGTAATGCCAGCTCATGGCCCAGCCAAGAGCATGGAATATGATGCTGTTGCTACTACACACTCCTGGATCCCTAAGAGAAACCGCTCCATCCTCAACACAAGTCAAAGGGGAATCCTTGAAGATGAACAGATGTATCAAAAGTGCTGCAATCTATTCGAGAAATTCTTCCCTAGCAGTTCATACAGGAGACCGGTTGGGATTTCCAGCATGGTGGAGGCCATGGTGTCCAGGGCCAGAATTGATGCGAGGATTGACTTCGAGTCTGGACGGATTAAGAAAGAGGAGTTCGCTGAGATCATGAAGATCTGTTCCACCATTGAAGAGCTCAGACGGCAGAAATAGTGAATTTAGCTTGTCCTTCATGAAAAAATGCCTTGTTTCTACT
>CY004317 A/mallard/Alberta/254/2003 2003/08/08 2 (PB1)
AGCGAAAGCAGGCAAACCATTTGAATGGATGTCAATCCGACTTTACTTTTCTTGAAAGTCCCAGCGCAAAATGCCATAAGCACCACATTCCCATATACTGGAGATCCTCCATACAGCCATGGAACAGGAACAGGATACACCATGGACACAGTTAACAGAACACATCAATATTCAGAAAAGGGGAAATGGACAACAAACTCAGAGACTGGAGCACCCCAACTTAACCCAATTGATGGACCACTGCCTGAGGACAATGAGCCAAGTGGATATGCACAAACGGACTGTGTCCTTGAAGCAATGGCTTTCCTTGAAGAGTCCCACCCAGGAATCTTTGAAAACTCGTGTCTTGAAACGATGGAAGTTGTCCAACAAACAAGAGTGGACAAGTTGACCCAAGGCCGTCAGACCTATGATTGGACACTAAACAGGAACCAGCCGGCTGCAACTGCATTAGCTAATACTATAGAGGTCTTCAGATCGAACGGTCTGACAGCTAATGAATCAGGAAGGCTAATAGATTTTCTCAAGGATGTGATGGAATCAATGGATAAGGAGGAAATGGAAATAACAACGCATTTCCAAAGAAAAAGAAGAGTAAGAGACAACATGACCAAGAAAATGGTCACACAAAGAACAATAGGAAAGAAGAAGCAGAGGCTAAACAAAAAGAGCTATCTAATAAGAGCATTGACACTGAACACAATGACAAAAGACGCCGAAAGAGGCAAATTAAAGAGAAGAGCAATTGCAACACCCGGAATGCAAATCAGAGGATTTGTATACTTTGTTGAAACATTAGCAAGAAGCATCTGTGAGAAGCTTGAACAATCTGGACTCCCAGTTGGAGGCAATGAAAAGAAGGCTAAACTGGCAAATGTTGTGAGAAAAATGATGACTAATTCACAAGACACAGAACTCTCTTTCACAATCACTGGAGACAACACCAAATGGAATGAAAATCAGAACCCTAGGATGTTTCTGGCAATGATAACATATATAACAAGAAACCAACCTGAATGGTTTAGGAATGTCTTGAGCATTGCACCTATAATGTTCTCAAATAAAATGGCAAGACTAGGGAAAGGATACATGTTCGAAAGTAAGAGCATGAAGCTTCGGACACAAATACCGGCAGAAATGCTAGCAAGTATTGATCTGAAATATTTCAATGAGTCAACAAGAAAGAAAATAGAGAAGATAAGGCCTCTTCTAATAGATGGTACAGCCTCATTGAGTCCTGGAATGATGATGGGCATGTTCAACATGCTAAGTACAGTTTTGGGAGTTTCGATTCTAAATCTAGGGCAAAAGAGGTACACCAAAACAACATACTGGTGGGACGGACTCCAATCCTCCGATGATTTTGCTCTCATAGTGAATGCTCCGAATCATGAGGGAATACAAGCAGGAGTAGACAGATTCTATAGAACTTGCAAGCTGGTCGGAATCAATATGAGCAAAAAGAAGTCCTACATAAACAGGACAGGAACATTTGAATTCACAAGCTTTTTCTATCGCTATGGATTTGTAGCCAACTTTAGCATGGAGTTGCCCAGCTTTGGAGTGTCTGGGATTAATGAATCTGCAGACATGAGCATTGGAGTAACAGTGATAAAGAACAACATGATAAACAATGATCTCGGACCAGCAACAGCTCAAATGGCTCTCCAGCTTTTCATCAAGGATTACAGATATACGTACCGGTGTCACAGAGGGGACACACAAATTCAGACAAGGAGGTCATTCGAGTTGAAGAAGTTGTGGGAGCAAACCCGCTCAAAGGCAGGACTGCTGGTCTCAGATGGAGGACCAAATCTATACAATATCCGGAATCTCCACATTCCGGAAGTCTGCTTGAAATGGGAGCTAATGGATGAAGACTATCAGGGAAGGCTTTGTAACCCCCTGAATCCGTTTGTCAGCCACAAAGAGATAGAGTCTGTAAACAATGCTGTGGTGATGCCAGCTCATGGCCCAGCCAAAAGCATGGAATATGATGCTGTTGCTACCACGCACTCCTGGATCCCTAAGAGGAACCGGTCCATCCTCAATACAAGCCAAAGGGGAATCCTTGAAGATGAACAGATGTATCAAAAGTGCTGCAATCTATTCGAGAAATTCTTCCCTAGCAGCTCATACAGGAGACCGGTTGGAATTTCCAGCATGGTGGAGGCCATGGTTTCTAGGGCCCGAATTGATGCACGAATTGACTTCGAATCTGGACGGATTAAGAAGGAGGAATTTGCTGAGATCATGAAGATCTGTTCCACCATTGAAGAGCTCAGACGGCAGAAATAGTGAATTTAGCTTGTCCTTCATGAAAAAATGCCTTGTTTCTACT
>CY004323 A/mallard duck/ALB/57/1976 1976/08/12 2 (PB1)
AGCGAAAGCAGGCAAACCATTTGAATGGATGTCAATCCGACTTTACTTTTCTTGAAAGTTCCAGCGCAAAATGCCATAAGTACCACGTTCCCTTATACTGGAGATCCTCCATACAGCCATGGAACAGGAACAGGATACACCATGGACACGGTCAACAGAACACATCAATATTCAGAAAAGGGGAAGTGGACAACAAACACAGAAACTGGGGCGCCCCAACTTAACCCAATTGATGGACCACTACCTGAGGATAATGAGCCAAGTGGATATGCACAAACAGACTGTGTCCTGGAAGCAATGGCTTTCCTTGAAGAGTCCCACCCAGGGATCTTTGAAAACTCGTGCCTTGAGACGATGGAAGTTGTACAACAAACAAGAGTGGACAAACTGACCCAAGGTCGTCAAACCTATGATTGGACATTAAACAGAAATCAACCGGCAGCAACTGCATTAGCCAACACCATAGAAGTCTTCAGATCGAATGGTCTAACAGCTAATGAGTCGGGAAGGCTAATAGATTTCCTCAAAGATGTGATGGAATCAATGGATAAAGAGGAAATGGAGATAACAACACACTTCCAAAGGAAAAGAAGAGTAAGAGACAACATGACCAAGAAAATGGTCACACAAAGAACTATAGGAAAGAAGAAGCAGAGATTGAACAAGAGGAGCTATCTAATAAGGGCATTAACACTGAACACAATGACCAAAGATGCAGAAAGAGGTAAATTAAAGAGAAGAGCAATTGCAACACCCGGAATGCAAATCAGAGGATTCGTGTACTTTGTTGAAACACTAGCTAGGAGCATCTGTGAGAAGCTTGAGCAGTCTGGACTCCCAGTTGGAGGTAATGAGAAGAAGGCCAAACTGGCAAATGTTGTGAGAAAGATGATGACTAATTCACAAGACACAGAGCTTTCTTTCACAATCACTGGAGACAATACCAAATGGAATGAAAATCAAAATCCTCGGATGTTCCTGGCGATGATTACATACATCACAAGAAATCAACCTGAATGGTTCAGAAACGTTCTGAGCATCGCACCCATAATGTTCTCAAACAAAATGGCGAGACTAGGGAAAGGATATATGTTCGAAAGTAAGAGCATGAAGCTCCGAACACAAATACCAGCAGAAATGCTAGCAAGCATTGATCTAAAATATTTCAATGAATCAACAAGAAAGAAAATTGAGAAAATAAGGCCTCTTCTAATAGATGGCACGGCTTCATTGAGTCCTGGAATGATGATGGGCATGTTCAACATGCTAAGTACTGTTTTAGGAGTCTCAATCCTAAATCTTGGACAAAAGAGGTACACCAAAACAACATACTGGTGGGATGGACTCCAATCCTCTGATGACTTTGCTCTCATAGTGAATGCACCAAATCATGAGGGAATACAAGCAGGGGTGGATAGATTCTACAGAACCTGCAAGTTAGTCGGAATCAATATGAGCAAAAAGAAGTCCTATATAAATAGGACCGGAACATTTGAATTCACAAGCTTTTTCTATCGCTATGGGTTTGTAGCCAATTTTAGCATGGAGTTGCCCAGTTTTGGAGTGTCTGGGATCAATGAGTCAGCTGATATGAGCATTGGAGTAACAGTGATAAAGAACAACATGATAAACAATGACCTTGGACCAGCAACAGCCCAAATGGCTCTTCAACTGTTCATCAAGGACTACAGATACACATACCGGTGCCATAGAGGAGACACACAAATTCAGACGAGGAGATCTTTCGAGCTAAAGAGGCTATGGGAGCAAACCCGCTCAAAAGCAGGATTGTTGGTTTCAGATGGAGGGCCAAACTTATACAATATCCGGAATCTTCACATTCCGGAAGTCTGCTTGAAGTGGGAACTAATGGATGAAGACTATCAGGGAAGGCTTTGCAACCCCCTGAATCCATTTGTCAGCCATAAGGAGATTGAGTCTGTAAACAATGCTGTGGTAATGCCAGCTCATGGTCCAGCCAAAAGCATGGAATATGACGCTGTTGCAACTACACACTCCTGGATTCCTAAGAGGAACCGCTCTATCCTCAACACAAGTCAAAGGGGAATTCTTGAGGATGAACAGATGTATCAAAAGTGCTGCAACCTGTTCGAGAAATTCTTCCCCAGTAGTTCATACAGAAGACCGGTTGGAATCTCTAGCATGGTGGAGGCCATGGTGTCTAGGGCCCGGATTGATGCCAGGATTGACTTCGAGTCTGGGCGGATTAAGAAAGAAGAGTTCGCTGAGATCATGAAGATCTGTTCCACCATTGAAGAGCTCAGACGGCAAAAATAGTGAATTTAGCTTGTCCTTCATGAAAAAATGCCTTGTTTCTACT
>CY004328 A/mallard duck/ALB/48/1976 1976/08/11 2 (PB1)
AGCGAAAGCAGGCAAACCATTTGAATGGATGTCAATCCGACTTTACTTTTCTTGAAAGTTCCAGCGCAAAATGCCATAAGTACCACGTTCCCTTATACTGGAGATCCTCCATACAGCCATGGAACAGGAACAGGATACACCATGGACACGGTCAACAGGACACATCAATATTCAGAAAAGGGGAAGTGGACAACAAACACGGAAACTGGGGCGCCCCAACTTAACCCAATTGATGGACCATTACCTGAGGATAATGAGCCAAGTGGATATGCACAAACAGACTGTGTCCTGGAAGCAATGGCTTTCCTTGAAGAGTCCCACCCAGGGATCTTTGAAAACTCGTGTCTTGAGACGATGGAAGTTGTTCAACAAACAAGAGTGGACAAACTGACCCAAGGTCGTCAGACCTATGATTGGACATTAAACAGAAATCAACCGGCAGCAACTGCATTAGCCAACACTATAGAGGTCTTTAGATCGAATGGTCTTACAGCCAATGAGTCGGGAAGGCTGATAGATTTCCTCAAAGATGTGATGGAATCAATGGATAAAGAGGAAATGGAGATAACAACACACTTCCAAAGGAAAAGAAGAGTAAGAGACAACATGACCAAGAAAATGGTTACACAAAGAACTATAGGAAAAAAGAAGCAGAGATTGAACAAGAAAAGCTATCTAATAAGAGCATTGACACTGAACACAATGACCAAGGATGCAGAAAGAGGTAAATTAAAGAGAAGAGCAATTGCAACACCCGGAATGCAAATCAGAGGATTCGTGTATTTTGTTGAAACGCTAGCTAGGAGCATCTGTGAGAAGCTTGAGCAGTCTGGACTCCCAGTTGGAGGTAATGAAAAGAAGGCCAAACTGGCAAATGTTGTGAGAAAGATGATGACTAATTCACAAGACACAGAGCTTTCTTTCACAATTACTGGAGACAATACTAAGTGGAATGAAAATCAAAATCCCCGAATGTTCCTGGCGATGATTACATACATCACAAGAAATCAACCTGAATGGTTCAGAAACGTTCTGAGCATCGCACCCATAATGTTCTCAAACAAAATGGCGAGACTAGGGAAAGGATACATGTTCGAAAGTAAGAGCATGAAGCTCAGAACACAGATACCAGCAGAAATGCTAGCAAGCATTGACCTAAAATATTTCAATGAATCAACAAGAAAGAAAATTGAGAAAATAAGGCCTCTCTTAATAGATGGCACGGCTTCATTGAGCCCTGGAATGATGATGGGCATGTTCAACATGTTAAGTACTGTTTTAGGAGTCTCAATCCTAAATCTTGGACAAAAGAGATACACCAAAACAACATACTGGTGGGATGGACTCCAATCCTCTGATGATTTTGCTCTTATAGTGAATGCACCAAATCATGAGGGAATACAAGCAGGGGTGGATAGATTCTACAGAACCTGCAAGTTAGTCGGAATCAATATGAGTAAAAAGAAGTCCTATATAAATAGGACTGGGACATTTGAATTCACAAGCTTTTTCTATCGCTATGGGTTTGTAGCCAATTTCAGCATGGAGTTGCCCAGTTTTGGAGTGTCTGGGATCAATGAGTCAGCTGATATGAGCATTGGAGTAACAGTGATAAAGAACAACATGATAAACAATGACCTTGGACCAGCAACAGCCCAAATGGCTCTTCAACTGTTCATCAAGGACTACAGATACACATACCGGTGCCACAGAGGAGACACACAAATTCAAACGAGGAGGTCATTCGAGCTAAAGAAGCTGTGGGAGCAAACCCGCTCAAAGGCAGGACTGTTAGTTTCAGATGGAGGGCCAAACTTATACAATATCCGGAATCTCCACATTCCGGAAGTCTGCTTGAAGTGGGAACTAATGGACGAAGACTATCAGGGAAGGCTTTGTAACCCCCTGAACCCATTTGTCAGCCATAAAGAGATTGAGTCTGTGAACAATGCTGTGGTAATGCCAGCCCATGGTCCAGCCAAAAGCGTGGAATATGACGCTGTTGCAACTACGCACTCCTGGATTCCTAAGAGGAACCGCTCTATCCTCAACACAAGCCAAAGGGGAATTCTTGAGGATGAACAGATGTATCAAAAATGCTGCAACCTATTCGAGAAATTCTTCCCCAGTAGTTCATACCGGAGACCAGTTGGAATCTCTAGCATGGTGGAGGCCATGGTGTCTAGGGCCCGGATTGATGCCAGAATTGACTTCGAGTCAGGGCGGATTAAGAAAGAAGAGTTCGCTGAGATCATGAAGATCTGTTCCACCATTGAAGAGCTCAGACGGCAAAAATAGTGAATTTAGCTTGTCCTTCATGAAAAAATGCCTTGTTTCTACT
>CY004331 A/mallard/Alberta/27/2001 2001/07/26 2 (PB1)
AGCGAAAGCAGGCAAACCATTTGAATGGATGTCAATCCGACTTTACTTTTCTTGAAAGTTCCAGCGCAAAATGCCATAAGCACCACATTCCCATATACTGGGGATCCTCCATACAGCCATGGAACGGGAACAGGATACACCATGGACACAGTCAACAGAACACATCAATATTCAGAAAAGGGAAAATGGACAACAAACACAGAGACTGGAGCACCCCAACTTAACCCAATTGACGGACCACTGCCTGAGGACAATGAGCCAAGTGGATATGCACAAACAGACTGTGTCCTTGAAGCAATGGCTTTCCTTGAAGAGTCCCACCCAGGGATCTTTGAAAACTCGTGTCTTGAAACGATGGAAGTTGTTCAACAAACAAGAGTGGACAAACTGACCCAAGGTCGTCAGACCTATGATTGGACATTAAACAGGAATCAGCCGGCTGCAACTGCATTAGCCAATACTATAGAGGTCTTCAGATCGAACGGTCTGACAGCTAATGAATCAGGAAGGCTAATAGATTTCCTCAAGGATGTGATGGAGTCAATGGATAAAGAGGAAATGGAAATAACAACGCACTTCCAAAGAAAAAGAAGAGTAAGGGACAACATGACCAAGAAAATGGTCACACAAAGAACAATAGGAAAGAAGAAACAGAGGCTAAACAAGAGAAGCTATCTAATAAGAGCACTGACACTGAACACAATGACAAAAGACGCTGAAAGAGGCAAACTGAAGAGAAGAGCAATTGCAACACCCGGAATGCAAATCAGAGGATTTGTATACTTTGTTGAAACATTAGCAAGGAGCATTTGTGAGAAGCTTGAACAATCTGGACTCCCGGTTGGAGGCAATGAAAAGAAGGCCAAACTGGCAAATGTTGTGAGAAAAATGATGACTAATTCACAAGACACAGAGCTCTCTTTCACAATCACTGGAGACAACACCAAATGGAACGAAAATCAGAACCCTAGAATGTTCCTGGCAATGATAACATACATAACAAGAAACCAACCTGAATGGTTTAGGAATGTCTTGAGCATTGCACCTATAATGTTTTCGAATAAAATGGCAAGACTAGGGAAAGGATACATGTTCGAAAGTAAGAGCATGAAGCTTCGGACACAAATACCGGCAGAAATGCTAGCAAGTATTGACCTGAAATATTTCAATGAGTCAACAAAGAAGAAAATAGAGAAGATAAGGCCTCTTCTGATAGATGGTACAGCCTCATTGAGCCCTGGAATGATGATGGGCATGTTCAACATGCTAAGTACAGTTTTGGGAGTCTCGATTCTAAATCTAGGGCAAAAGAGGTACACCAAAACAACATACTGGTGGGACGGACTCCAATCCTCCGATGACTTTGCTCTCATAGTGAATGCTCCGAATCATGAGGGAATACAAGCAGGAGTAGATAGATTCTATAGGACCTGCAAGCTGGTCGGAATCAACATGAGCAAAAAGAAGTCCTACATAAACAGGACGGGAACATTTGAATTCACAAGCTTTTTCTATCGCTATGGATTTGTAGCCAATTTTAGCATGGAGCTGCCCAGCTTTGGGGTATCTGGAATTAATGAATCTGCTGACATGAGCATTGGAGTAACAGTGATAAAGAACAATATGATAAACAATGACCTTGGACCAGCAACAGCTCAAATGGCTCTTCAGCTGTTCATCAAGGATTACAGATACACGTACCGGTGCCACAGAGGGGACACACAAATTCAGACAAGGAGGTCATTCGAACTGAAAAAGTTGTGGGAACAAACCCGCTCAAAGGCAGGACTGTTGGTTTCAGATGGAGGGCCAAACTTATACAATATCCGGAACCTCCACATTCCGGAAGTCTGCCTGAAGTGGGAGCTAATGGACGAAGACTATCAGGGAAGGCTTTGCAATCCTCTGAATCCATTTGTCAGTCACAAAGAAATAGAGTCTGTAAACAATGCTGTGGTGATGCCAGCTCATGGCCCGGCCAAGAGCATGGAATATGATGCTGTAGCTACTACCCACTCCTGGATCCCTAAGAGGAACCGCTCCATCCTCAATACAAGCCAAAGGGGAATCCTTGAAGATGAACAGATGTATCAAAAGTGCTGCAATCTATTCGAGAAATTCTTCCCTAGCAGTTCATATAGGAGACCAGTTGGAATTTCCAGCATGGTGGAGGCCATGGTTTCCAGGGCCCGAATTGATGCGCGAATTGACTTCGAATCTGGACGGATTAAGAAGGAGGAGTTTGCTGAGATCATGAAGATCTGTTCCACCATTGAAGAGCTCAGACGGCAGAAATAGTGAATTTGGCTTGTCCTTCATGAAAAAATGCCTTGTTTCTACT
>CY004358 A/mallard/Alberta/209/2003 2003/08/07 2 (PB1)
AGCGAAAGCAGGCAAACCATTTGAATGGATGTCAATCCGACTTTACTTTTCTTGAAAGTTCCAGCGCAAAATGCCATAAGCACCACGTTCCCATATACTGGAGATCCTCCATACAGCCATGGAACAGGAACAGGATACACCATGGACACAGTTAACAGAACACATCAATATTCAGAAAAGGGGAAATGGACAACCAACTCAGAGACTGGAGCACCCCAACTTAACCCAATTGATGGACCACTGCCTGAGGACAATGAGCCAAGTGGATATGCACAAACGGACTGTGTCCTTGAAGCAATGGCTTTCCTTGAAGAGTCTCACCCAGGAATCTTTGAAAACTCGTGTCTTGAAACGATGGAAGTTGTCCAACAAACAAGAGTGGACAAATTGACCCAAGGCCGTCAGACCTATGATTGGACATTAAATAGGAACCAACCGGCAGCAACTGCATTAGCTAATACTATAGAGGTCTTCAGATCGAACGGTTTGACAGCTAATGAATCAGGAAGGCTAATAGATTTCCTCAAGGATGTGATGGAATCAATGGATAAAGAGGAAATGGAAATAACAACGCATTTCCAAAGGAAAAGAAGAGTGAGAGACAATATGACCAAGAAAATGGTCACACAAAGAACAATAGGAAAGAAAAAGCAGAGGCTAAACAAAAAGAGCTATCTAATAAGGGCATTGACACTGAACACAATGACAAAAGACGCCGAAAGAGGCAAATTAAAGAGAAGAGCAATTGCAACACCCGGAATGCAAATCAGAGGGTTTGTATACTTTGTTGAAACATTAGCAAGGAGCATTTGTGAGAAGCTTGAACAATCTGGACTCCCAGTTGGAGGCAATGAAAAGAAGGCTAAACTGGCAAATGTTGTGAGAAAAATGATGACTAATTCACAAGACACAGAACTCTCTTTCACAATCACTGGAGATAACACCAAATGGAATGAAAATCAGAACCCTAGGATGTTTCTGGCAATGATAACATATATAACAAGAAACCAACCTGAATGGTTTAGGAATGTCTTGAGCATTGCACCTATAATGTTCTCAAATAAAATGGCAAGACTAGGGAAAGGATACATGTTCGAAAGTAAGAGCATGAAGCTTCGAACACAAATACCTGCAGAAATGCTAGCAAGTATTGATCTGAAATATTTCAATGAGTCAACAAGAAAGAAAATAGAGAAGATAAGGCCTCTTCTAATAGATGGTACAGCCTCATTGAGCCCTGGAATGATGATGGGCATGTTCAACATGCTAAGTACGGTTTTGGGAGTTTCGATTCTAAATCTAGGGCAAAAGAGGTACACCAAAACGACATACTGGTGGGACGGACTCCAATCCTCCGATGACTTTGCTCTCATAGTGAATGCTCCGAATCATGAGGGAATACAAGCAGGAGTGGACAGATTTTATAGAACCTGCAAGCTAGTCGGAATCAACATGAGCAAAAAGAAGTCCTACATAAACAGGACAGGAACATTTGAATTCACAAGCTTTTTCTATCGCTATGGATTTGTAGCCAACTTTAGCATGGAGTTGCCCAGCTTTGGAGTGTCTGGGATCAATGAATCTGCAGACATGAGCATTGGAGTAACAGTGATAAAGAACAACATGATAAACAATGATCTTGGACCAGCAACAGCTCAAATGGCCCTCCAGCTGTTCATCAAAGACTACAGATACACGTATCGGTGTCACAGAGGAGACACACAAATTCAGACAAGGAGGTCATTCGAGCTGAAGAAGTTGTGGGAACAAACCCGCTCAAAGGCAGGACTGCTGGTCTCAGATGGAGGACCAAATTTATACAATATCCGGAATCTCCACATTCCGGAAGTCTGCTTGAAATGGGAGCTAATGGACGAAGACTATCAGGGAAGGCTTTGTAACCCCCTGAATCCGTTTGTCAGCCATAAAGAGATAGAGTCTGTAAACAATGCTGTGGTGATGCCGGCTCATGGTCCAGCCAAGAGCATGGAATATGATGCTGTTGCTACCACGCATTCCTGGATCCCTAAGAGGAACCGCTCCATCCTCAACACAAGCCAAAGGGGAATCCTTGAAGATGAACAGATGTATCAAAAGTGCTGCAATCTATTCGAGAAATTCTTCCCTAGCAGTTCATACAGGAGACCGGTTGGGATTTCCAGCATGGTGGAGGCCATGGTTTCTAGGGCCCGAATTGATGCGCGAATTGACTTCGAATCTGGACGGATTAAGAAGGAGGAGTTTGCTGAGATCATGAAGATCTGTTCCACCATTGAAGAGCTCAGACGGCAGAAATAGTGAATTTAGCTTGTCCTTCATGAAAAAATGCCTTGTTTCTACT
>CY004365 A/mallard/Alberta/294/1977 1977/08/31 2 (PB1)
AGCGAAAGCAGGCAAACCATTTGAATGGATGTCAATCCGACTTTACTTTTCTTGAAAGTTCCAGCGCAAAATGCCATAAGCACCACATTCCCATATACTGGAGATCCTCCATACAGCCATGGAACGGGAACAGGATACACCATGGACACAGTCAACAGAACACATCAATATTCAGAAAAGGGGAAATGGACAACAAACACAGAAACTGGAGCGCCTCAACTTAATCCAATTGATGGACCATTACCTGAGGATAATGAGCCAAGTGGATATGCACAAACAGACTGCGTCCTGGAAGCAATGGCTTTCCTTGAGGAGTCCCACCCAGGAATCTTTGAAAACTCGTGTCTTGAAACGATGGAGGTTGTTCAACAAACAAGAGTGGACAAGCTGACCCAAGGTCGCCAGACTTATGATTGGACATTAAACAGGAATCAGCCGGCCGCAACTGCATTAGCTAATACTATAGAGGTCTTCAGATCGAACGGTTTAACAGCTAATGAATCGGGAAGACTAATAGATTTCCTCAAGGATGTGATGGAATCAATGGATAAAGAAGAAATGGAGATAACAACGCACTTCCAAAGAAAAAGAAGGGTTAGGGACAACATGACCAAGAAAATGGTAACACAGAGAACAATAGGAAAGAAGAAGCAGAGGTTGAACAAAAGAAGCTATCTAATAAGAGCATTGACATTGAACACAATGACCAAAGATGCTGAAAGAGGCAAACTAAAGAGAAGAGCAATTGCAACACCCGGGATGCAAATCAGAGGGTTTGTGTATTTTGTTGAAACATTAGCGAGGAGCATTTGTGAGAAGCTCGAACAATCTGGACTTCCAGTTGGAGGCAACGAAAAGAAGGCTAAACTGGCAAATGTTGTGAGGAAAATGATGACTAATTCACAAGACACAGAGCTCTCTTTCACAATAACTGGAGACAACACCAAATGGAATGAAAATCAAAACCCTCGGATGTTCCTAGCAATGATAACATATATAACAAGAAATCAACCTGAATGGTTTAGAAATGTCTTGAGCATTGCACCTATAATGTTCTCAAACAAAATGGCAAGGCTAGGAAAAGGGTACATGTTCGAAAGTAAGAGCATGAAGCTTCGAACACAGATACCGGCAGAAATGCTAGCAAATATTGACCTGAAATATTTCAATGAGTCAACAAGAAAGAAAATTGAGAAGATAAGGCCTCTTCTAATAGATGGTACAGCTTCACTGAGTCCCGGAATGATGATGGGTATGTTCAACATGCTAAGTACAGTTTTGGGAGTCTCAATCCTAAATCTAGGACAAAAGAGGTACACCAAAACAACATACTGGTGGGACGGGCTTCAATCTTCTGATGACTTTGCCCTCATAGTAAATGCACCGAATCATGAGGGAATACAAGCAGGGGTAGATAGATTCTACAGAACCTGCAAGTTAGTCGGGATCAATATGAGCAAAAAGAAGTCCTACATAAATAGGACAGGAACATTTGAATTCACAAGCTTTTTCTATCGCTATGGATTTGTGGCCAATTTTAGTATGGAGCTGCCCAGCTTTGGAGTGTCTGGAATCAATGAATCGGCTGACATGAGCATTGGAGTGACAGTGATAAAGAACAACATGATAAACAATGATCTTGGACCTGCAACGGCTCAAATGGCTCTCCAGCTATTCATCAAGGATTACAGATATACGTATCGTTGCCACAGAGGGGACACACAAATTCAGACGAGGAGGTCATTCGAACTGAAGAAGTTGTGGGAACAAACCCGCTCAAAGGCAGGACTGCTGGTTTCAGATGGGGGACCAAACTTATACAACATTCGGAATCTCCACATCCCGGAAGTTTGCTTGAAATGGGAGCTGATGGACGAGGACTATCAGGGAAGACTTTGTAATCCTCTGAACCCATTTGTCAGCCATAAGGAGATAGAGTCTGTAAACAATGCTGTGGTAATGCCAGCTCATGGCCCGGCCAAGAGCATGGAATATGACGCTGTTGCTACTACACACTCCTGGATCCCTAAGAGAAACCGCTCCATCCTCAACACAAGCCAAAGGGGAATCCTTGAAGATGAACAAATGTATCAGAAGTGCTGCAATCTATTCGAGAAATTCTTCCCTAGCAGTTCATACAGGAGACCGGTTGGGATTTCCAGCATGGTGGAGGCCATGGTGTCTAGGGCCAGAATTGATGCGCGGATTGACTTCGAGTCTGGACGGATTAAGAAAGAGGAGTTCGCTGAGATCATGAAGATCTGTTCCACCATTGAAGAGCTCAGACGGCAGAAATAGTGAATTTAGCTTGTCCTTCATGAAAAAATGCCTTGTTTCTACT
>CY004371 A/mallard/Alberta/245/2003 2003/08/08 2 (PB1)
AGCGAAAGCAGGCAAACCATTTGAATGGATGTCAATCCGACTTTACTTTTCCTGAAAGTTCCAGCGCAGAATGCCATAAGCACCACATTCCCTTATACTGGAGATCCTCCATACAGCCATGGAACGGGAACAGGATACACCATGGACACAGTTAACAGGACACATCAATATTCAGAAAAAGGAAAATGGACAACAAACACAGAGACTGGAGCACCCCAACTCAACCCAATCGACGGACCACTGCCCGAGGACAATGAACCAAGTGGATATGCACAAACAGACTGTGTCCTTGAAGCAATGGCTTTCCTTGAAGAGTCCCACCCAGGAATCTTTGAAAACTCGTGTCTTGAAACGATGGAAGTTGTCCAACAAACAAGAGTGGACAAATTGACCCAGGGTCGTCAGACCTATGATTGGACTTTAAACAGGAATCAGCCGGCTGCAACTGCATTAGCTAATACTATAGAGGTCTTCAGATCGAATGGTCTGACAGCTAATGAATCAGGAAGGCTGATAGATTTCCTCAAGGACGTGATGGACTCAATGGATAAAGAGGAAATGGAAATAACAACGCACTTCCAAAGGAAAAGAAGAGTGAGAGACAACATGACCAAGAAGATGGTCACACAAAGGACAATAGGAAAGAAGAAGCAAAGGCTAAACAAGAGAAGCTATCTAATAAGAGCATTGACACTAAACACAATGACCAAAGATGCTGAAAGAGGCAAATTAAAGAGGAGAGCAATTGCAACACCCGGAATGCAGATCAGAGGATTTGTATACTTTGTTGAAACATTAGCAAGGAGCATCTGTGAGAAGCTTGAACAATCTGGACTCCCAGTTGGAGGCAATGAAAAGAAGGCTAAACTGGCAAATGTTGTAAGAAAAATGATGACTAATTCACAAGACACAGAACTCTCCTTCACAATCACCGGAGACAACACCAAATGGAATGAAAACCAGAACCCTAGGATGTTTCTGGCAATGATAACATATATAACAAGGAACCAACCTGAATGGTTTAGGAATGTCTTGAGCATTGCACCTATAATGTTCTCGAATAAAATGGCAAGACTAGGGAAGGGGTACATGTTCGAAAGTAAGAGCATGAAGCTTAGAACACAGATACCAGCAGAAATGCTAGCAAGTATTGATCTAAAATATTTCAATGAGTCAACAAGAAAGAAAATAGAGAAGATAAGGCCCCTTCTAATAGATGGTACAGCCTCATTGAGCCCTGGAATGATGATGGGCATGTTCAACATGCTAAGTACAGTTTTGGGAGTCTCGATTCTCAATCTAGGGCAGAAGAGGTACACCAAAACAATATACTGGTGGGACGGACTCCAATCCTCCGATGACTTTGCTCTTATAGTGAATGCTCCGAATCATGAGGGAATACAAGCAGGAGTAGATAGATTCTATAGAACCTGCAAGCTGGTCGGAATAAACATGAGCAAAAAGAAGTCCTACATAAACAGAACAGGGACATTTGAATTCACAAGCTTTTTCTATCGCTATGGATTTGTAGCCAATTTTAGCATGGAACTTCCCAGTTTTGGAGTATCTGGGATTAATGAATCTGCTGACATGAGCATTGGAGTAACAGTGATAAAGAACAACATGATAAACAATGATCTTGGACCAGCAACAGCTCAAATGGCTCTTCAGCTGTTCATCAAGGATTACAGATACACGTATCGGTGCCACAGAGGGGACACACAAATTCAGACAAGGAGGACATTCGAGCTGAAGAAGTTGTGGGAACAAACCCGCTCAAAGGCAGGACTGCTGGTTTCAGATGGAGGGCCAAACTTATACAATATCCGGAATCTCCACATCCCGGAAGTCTGTCTGAAATGGGAGCTGATGGACGAAGACTATCAGGGAAGGCTTTGTAACCCCCTGAATCCATTTGTCAGCCACAAAGAGATAGAGTCTGTAAACAATGCTGTGGTGATGCCAGCTCATGGCCCAGCCAAGAGCATGGAATATGATGCTGTTGCTACCACACACTCCTGGATTCCTAAGCGAAACCGCTCCATCCTCAACACAAGCCAAAGGGGAATCCTTGAAGATGAACAGATGTATCAGAAATGCTGCAATCTATTCGAGAAATTCTTCCCTAGCAGCTCATACAGGAGACCGGTTGGAATTTCCAGCATGGTGGAGGCCATGGTTTCTAGGGCCCGTATTGATGCGAGAATTGACTTCGAATCTGGACGGATTAAGAAAGAGGAGTTTGCTGAGATCATGAAGATCTGTTCCACCATTGAAGAGCTCAGACGGCAGAAATAGTGAATTTAGCTTGTCCTTCATGAAAAAATGCCTTGTTTCTACT
>CY004378 A/mallard duck/ALB/60/1976 1976/08/12 2 (PB1)
AGCGAAAGCAGGCAAACCATTTGAATGGATGTCAATCCGACTTTACTTTTCTTGAAAGTTCCAGCGCAAAATGCCATAAGTACCACATTCCCTTATACTGGAGATCCTCCATACAGCCATGGAACAGGAACAGGATACACCATGGACACAGTCAACAGAACACATCAATATTCAGAAAAGGGGAAGTGGACAACGAACACGGAAACTGGAGCACCCCAACTCAACCCAATTGATGGACCACTACCTGAGGATAATGAGCCAAGTGGATATGCACAAACAGACTGTGTCCTGGAAGCAATGGCTTTCCTTGAAGAATCCCACCCAGGAATCTTTGAAAACTCGTGTCTTGAGACGATGGAAGTTGTTCAACAAACAAGGGTGGACAAACTGACCCAAGGTCGCCAGACCTATGATTGGACATTAAACAGGAATCAACCGGCTGCAACTGCATTAGCCAACACTATAGAGGTCTTCAGATCGAATGGCCTAACAGCTAATGAGTCGGGAAGGCTAATAGATTTCCTCAAAGATGTGATGGAATCAATGGATAAAGAGGAGATGGAGATAACAACACACTTTCAAAGAAAAAGAAGAGTAAGAGACAACATGACCAAGAAAATGGTCACACAAAGGACAATAGGAAAAAAGAAGCAGAGATTGAACAAGAGAAGCTATCTAATAAGAGCATTAACATTGAACACAATGACCAAAGATGCAGAAAGAGGCAAACTAAAGAGAAGAGCAATTGCAACACCCGGAATGCAAATCAGAGGGTTCGTGTACTTTGTTGAAACACTAGCTAGGAGCATTTGTGAGAAACTTGAACAGTCTGGACTTCCAGTTGGAGGCAATGAAAAGAAGGCCAAATTGGCAAATGTTGTGAGAAAGATGATGACCAATTCACAAGACACAGAGCTGTCTTTCACAATTACTGGAGACAATACTAAATGGAATGAAAATCAAAATCCTCGGATGTTCCTGGCAATGATTACATACATCACAAGGAATCAACCTGAATGGTTCAGGAACGTTCTGAGCATCGCACCCATAATGTTCTCAAACAAAATGGCGAGACTAGGAAAAGGGTATATGTTCGAAAGTAAGAGCATGAAGCTCCGAACACAAATACCAGCAGAAATGCTAGCAAGTATTGACCTAAAATATTTCAATGAATCAACAAGAAAGAAGATCGAGAAAATAAGGCCTCTTCTAATAGATGGAACAGCCTCATTGAGCCCTGGAATGATGATGGGCATGTTCAACATGCTAAGTACGGTCTTAGGAGTCTCAATCCTGAATCTTGGGCAAAAGAGATACACCAAAACAACATACTGGTGGGATGGTCTCCAATCCTCCGATGATTTTGCCCTCATAGTGAATGCACCGAATCATGAGGGAATACAAGCAGGGGTGGATAGATTCTACAGAACCTGCAAGTTAGTCGGGATCAATATGAGCAAAAAGAAATCCTATATAAATAGGACAGGAACATTTGAATTCACAAGTTTTTTCTATCGCTATGGATTTGTGGCCAATTTTAGCATGGAGCTGCCCAGTTTTGGAGTGTCTGGGATCAATGAGTCAGCTGATATGAGCATTGGAGTAACAGTGATAAAGAACAACATGATAAACAATGACCTTGGACCAGCAACAGCCCAAATGGCTCTCCAACTGTTCATCAAGGACTACAGATATACATACCGGTGCCACAGAGGAGACACCCAAATTCAGACGAGGAGATCATTCGAGCTAAAGAAGCTGTGGGAGCAAACCCGCTCAAAGGCAGGGCTGTTGGTCTCAGATGGAGGACCAAACTTATACAATATCCGGAATCTTCATATTCCTGAAGTATGCTTGAAGTGGGAGCTAATGGATGAAGACTATCAGGGAAGACTTTGTAATCCCCTGAATCCATTTGTCAGCCATAAGGAGATTGAGTCTGTAAACAGTGCTGTGGTAATGCCAGCTCATGGTCCAGCCAAAAGCATGGAATACGACGCTGTTGCAACTACGCACTCCTGGATTCCTAAGAGGAACCGTTCTATCCTCAACACAAGCCAAAGGGGAATTCTTGAGGATGAACAAATGTATCAGAAGTGCTGCAACCTGTTCGAGAAATTCTTCCCCAGTAGTTCATACAGAAGACCAGTCGGGATTTCCAGCATGGTGGAGGCCATGGTGTCTAGGGCCCGGATTGATGCCAGGATTGACTTCGAGTCTGGACGGATTAAGAAAGAGGAGTTCGCTGAGATCATGAAGATCTGTTCCACCATTGAAGAGCTCAGACGGCAAAAATAGTGAATTTAGCTTGTCCTTCATGAAAAAATGCCTTGTTTCTACT
>CY004385 A/mallard/Alberta/52/1997 1997/10/31 2 (PB1)
AGCGAAAGCAGGCAAACCATTTGAATGGATGTCAATCCGACTTTACTTTTCTTGAAAGTTCCAGCGCAAAATGCCATAAGCACCACATTCCCATATACTGGAGATCCTCCATACAGCCATGGAACGGGAACAGGATACACCATGGACACAGTCAACAGGACACATCAATATTCAGAAAAGGGGAAATGGACAACAAACACAGAAACTGGAGCACCACAACTTAACCCAATTGATGGACCATTACCTGAGGATAATGAGCCAAGTGGATATGCACAAACAGACTGTGTCCTGGAAGCAATGGCTTTCCTTGAAGAGTCCCACCCAGGAATCTTTGAAAACTCGTGTCTCGAAACGATGGAAGTTGTTCAGCAAACAAGAGTGGACAAACTGACCCAAGGCCGCCAGACCTATGATTGGACATTAAACAGGAATCAGCCGGCTGCAACTGCATTAGCTAATACTATAGAAGTCTTCAGATCGAACGGTCTGACGGCCAATGAATCAGGAAGGCTAATAGATTTCCTTAAGGATGTGATGGAATCAATGGACAAAGAGGAGATGGAAATAACAACGCACTTCCAAAGAAAGAGAAGAGTAAGGGACAACATGACCAAGAAAATGGTCACACAAAGAACAATAGGGAAGAAGAAGCAGAGATTAAACAAGAGAAGCTATCTAATAAGAGCATTGACACTGAACACAATGACAAAAGATGCTGAAAGAGGCAAATTGAAGAGGAGAGCAATTGCAACACCCGGGATGCAAATCAGAGGATTTGTGTATTTTGTTGAAACATTAGCGAGGAGCATTTGTGAGAAACTTGAACAATCTGGACTCCCAGTCGGAGGTAATGAGAAGAAGGCTAAACTGGCAAACGTCGTGAGGAAAATGATGACTAACTCACAAGACACAGAGCTCTCTTTCACAATCACTGGAGACAACACCAAATGGAATGAAAATCAGAACCCTAGAATGTTTCTGGCAATGATAACATACATAACAAGAAATCAACCTGAATGGTTTAGGAATGTTTTGAGCATTGCACCTATAATGTTCTCTAATAAAATGGCAAGGCTAGGGAAGGGGTACATGTTCGAAAGCAAGAGCATGAAGCTTCGAACACAGATACCAGCAGAAATGCTAGCAAATATTGACTTGAAATATTTCAATGAGTCAACAAAAAGGAAAATAGAGAAGATAAGGCCCCTTCTAATAGATGGCACAGCCTCATTGAGTCCTGGAATGATGATGGGCATGTTCAACATGCTAAGTACAGTTTTAGGAGTTTCAATCCTAAACCTGGGACAAAAGAGATACACCAAAACAACGTATTGGTGGGACGGACTTCAATCCTCTGATGACTTTGCTCTCATAGTGAATGCACCGAATCATGAGGGAATACAGGCAGGAGTAGATAGATTCTATAGGACCTGCAAGCTAGTCGGAATCAATATGAGCAAAAAGAAGTCCTACATAAACAGAACAGGAACATTTGAATTCACAAGCTTTTTCTATCGCTATGGGTTCGTGGCCAATTTTAGCATGGAACTGCCCAGCTTTGGAGTGTCTGGGATCAATGAATCAGCTGACATGAGCATTGGGGTAACAGTGATAAAGAACAACATGATAAACAATGACCTTGGACCAGCGACAGCCCAAATGGCTCTCCAGCTGTTCATCAAGGATTACAGATACACATATCGGTGCCACAGAGGGGACACGCAAATCCAAACGAGAAGATCATTCGAACTGAAGAAATTGTGGGAACAAACCCGCTCAAAGGCAGGACTGCTGGTTTCAGATGGGGGACCAAACTTGTACAATATCCGAAATCTCCACATCCCGGAAGTCTGCCTGAAATGGGAGTTAATGGATGAAGACTATCAGGGAAGGCTTTGTAATCCCCTGAACCCATTTGTCAGCCATAAGGAGATAGAGTCTGTGAACAATGCTGTGGTGATGCCAGCTCACGGACCAGCCAAGAGCATGGAATATGATGCTGTCGCTACTACGCACTCCTGGATCCCCAAGAGGAACCGCTCCATCCTCAACACGAGTCAAAGGGGAATCCTTGAAGATGAACAGATGTATCAAAAGTGCTGCAATCTATTCGAGAAGTTCTTCCCCAGCAGTTCGTACAGAAGACCGGTTGGAATTTCTAGCATGGTTGAGGCCATGGTTTCTAGGGCCCGAATTGATGCGCGAATTGACTTCGAATCTGGACGGATTAAGAAGGAGGAGTTTGCTGAGATCATGAAGATCTGTTCCACCATTGAAGAGCTCAGACGGCAGAAATAGTGAATTTAGCTTGTCCTTCATGAAAAAATGCCTTGTTTCTACT
>CY004391 A/ruddy turnstone/NJ/49/1985 1985/05/29 2 (PB1)
AGCGAAAGCAGGCAAACCATTTGAATGGATGTCAATCCGACTTTACTTTTCTTGAAAGTTCCAGCGCAAAATGCCATAAGCACCACATTCCCATATACTGGAGATCCTCCATACAGCCATGGAACGGGGACAGGATACACCATGGACACAGTCAACAGAACACATCAATATTCAGAAAAGGGAAAATGGACAACAAACACAGAAACTGGAGCACCCCAACTTAACCCAATTGATGGACCATTACCTGAGGATAATGAGCCAAGTGGATATGCACAAACAGACTGTGTCCTGGAAGCAATGGCTTTCCTTGAAGAGTCTCACCCAGGGATCTTTGAAAACTCGTGTCTTGAAACGATGGAAGTTGTTCAACAAACAAGGGTGGACAAGCTGACCCAAGGTCGCCAGACCTATGATTGGACATTAAACAGGAATCAGCCGGCTGCAACTGCATTAGCTAATACTATAGAGGTCTTCAGATCGAACGGTTTAACGGCTAATGAATCAGGAAGGCTAATAGATTTCCTCAAGGATGTGATGGAATCAATGGATAAAGAGGAAATGGAAATAACAACGCACTTCCAAAGAAAAAGAAGAGTAAGGGACAACATGACCAAGAAAATGGTCACACAAAGGACAATAGGAAAGAAGAAACAGAGACTAAATAAGAGAAGCTATCTAATAAGAGCATTGACACTGAACACAATGACAAAAGACGCTGAAAGAGGCAAATTAAAGAGAAGAGCAATTGCAACACCCGGGATGCAAATCAGAGGATTTGTGTATTTTGTTGAAACATTAGCGAGGAGCATTTGTGAGAAGCTTGAACAATCTGGACTTCCAGTTGGAGGCAATGAAAAGAAGGCTAAACTGGCAAATGTTGTGAGAAAAATGATGACTAATTCACAAGACACAGAGCTTTCTTTCACAATCACTGGAGACAACACCAAATGGAATGAAAATCAGAACCCTAGGATGTTCCTGGCGATGATAACATACATAACAAGAAATCAACCTGAATGGTTTAGGAATGTATTGAGCATTGCACCTATAATGTTTTCGAACAAAATGGCAAGGCTAGGAAAAGGATACATGTTCGAAAGTAAGAGCATGAAGCTTCGGACACAGATACCAGCAGAAATGCTAGCAAATATTGACCTGAAATATTTCAATGAGTCAACAAGAAAGAAAATAGAGAAAATAAGGCCTCTTCTAATAGATGGTACAGCCTCATTGAGTCCTGGAATGATGATGGGCATGTTCAACATGCTAAGTACAGTTTTAGGGGTCTCAATCCTAAATCTAGGACAAAAGAGATACACAAAAACAACATACTGGTGGGACGGACTCCAATCCTCTGATGACTTTGCTCTCATAGTGAATGCACCGAATCATGAGGGAATACAAGCAGGAGTAGATAGATTCTATAGGACCTGCAAGTTAGTCGGAATTAATATGAGCAAAAAGAAGTCCTACATAAACAGGACAGGAACATTTGAATTCACAAGCTTTTTTTATCGCTATGGATTTGTAGCCAATTTTAGCATGGAGCTGCCCAGCTTTGGAGTATCTGGAATCAATGAATCGGCTGACATGAGCATTGGAGTAACTGTGATAAAGAACAACATGATAAACAATGACCTTGGACCAGCAACGGCTCAGATGGCTCTTCAGCTGTTCATCAAGGACTACAGATACACGTATCGTTGTCACAGAGGGGACACACAAATTCAAACGAGGAGGTCATTCGAGCTGAAGAAGTTGTGGGAACAAACCCGCTCAAAGACAGGACTGCTGGTTTCAGATGGAGGGCCAAACTTATACAATATCCGGAATCTCCACATCCCGGAAGTCTGCCTGAAATGGGAGCTAATGGACGAAGACTATCAGGGAAGGCTTTGTAACCCCCTGAACCCATTTGTCAGCCATAAGGAGATAGAGTCTGTAAACAACGCTGTGGTGATGCCAGCTCATGGCCCAGCCAAGAGCATGGAATATGATGCTGTTGCTACTACACACTCCTGGATCCCTAAGAGGAACCGCTCCATCCTCAACACAAGCCAAAGGGGAATCCTTGAAGATGAACAGATGTATCAAAAGTGCTGCAATCTGTTCGAGAAATTCTTCCCCAGCAGTTCATACAGGAGACCTGTTGGAATTTCCAGCATGGTGGAGGCCATGGTGTCTAGGGCCCGAATTGATGCACGAATTGACTTCGAGTCTGGACGGATTAAGAAGGAAGAGTTTGCTGAGATCATGAAGATCTGTTCCACCATTGAAGAGCTCAGACGGCAGAAATAGTGAATTTAGCTTGTCCTTCATGAAAAAATGCCTTGTTTCTACT
>CY004411 A/ruddy turnstone/New Jersey/65/1985 1985/05/29 2 (PB1)
AGCGAAAGCAGGCAAACCATTTGAATGGATGTCAATCCGACTTTACTTTTCTTGAAAGTTCCAGCACAAAATGCCATAAGCACCACATTCCCATATACTGGAGATCCTCCATACAGCCATGGAACGGGAACAGGATACACCATGGACACAGTCAACAGAACACATCAATATTCAGAAAAGGGGAAATGGACAACAAACACAGAGACTGGAGCACCCCAACTTAACCCAATCGACGGACCACTGCCTGAGGACAATGAGCCAAGTGGATATGCACAAACAGACTGTGTCCTTGAAGCAATGGCTTTCCTTGAAGAGTCCCACCCAGGAATCTTTGAAAACTCGTGTCTTGAAACGATGGAAGTTGTTCAACAAACAAGAGTGGACAAGCTAACCCAAGGTCGTCAGACCTATGATTGGACATTAAACAGGAATCAGCCGGCTGCAACTGCATTAGCCAATACTATAGAGGTCTTCAGATCGAACGGTCTGACAGCTAATGAATCAGGAAGGCTAATAGATTTCCTCAAGGATGTGATGGGATCAATGGATAAAGAGGAAATGGAAATAACAACGCACTTCCAAAGAAAAAGAAGAGTGAGGGACAACATGACCAAGAAAATGGTCACACAAAGAACAATAGGAAAGAAGAAGCAGAGGCTAAACAAGAGAAGCTATCTAATAAGAGCACTGACCCTGAACACAATGACCAAAGACGCTGAAAGAGGCAAATTGAAGAGAAGAGCAATTGCAACACCCGGAATGCAAATCAGAGGGTTTGTATACTTTGTTGAAACATTAGCAAGGAGCATTTGTGAGAAGCTTGAACAATCTGGACTCCCGGTTGGAGGCAATGAAAAGAAGGCTAAACTGGCAAATGTTGTGAGAAAAATGATGACTAATTCACAAGACACAGAACTCTCTTTCACAATCACTGGAGACAACACCAAATGGAATGAAAATCAGAACCCTAGGATGTTTCTGGCAATGATAACATACATAACAAGAAACCAACCTGAATGGTTTAGGAATGTCTTGAGCATTGCACCTATAATGTTCTCGAATAAGATGGCAAGACTAGGGAAAGGATACATGTTCGAAAGTAAGAGCATGAAGCTTCGAACACAAATACCGGCAGAAATGCTAGCAAATATTGACCTGAAATATTTTAACGAGTCAACAAGGAAGAAAATAGAGAAAATAAGGCCTCTTCTGATAGATGGTACAGCCTCATTGAGCCCTGGAATGATGATGGGCATGTTCAACATGCTAAGTACAGTTTTGGGAGTCTCAATTCTAAATCTAGGGCAAAAGAGGTACACCAAAACAACATACTGGTGGGACGGACTCCAATCCTCCGATGACTTTGCTCTCATAGTGAATGCTCCGAATCATGAGGGAATACAAGCAGGAGTAGACAGATTCTATAGGACCTGCAAGCTGGTCGGAATCAACATGAGCAAAAAGAAGTCCTACATAAACAGGACAGGAACATTTGAATTCACAAGCTTTTTCTATCGCTATGGATTTGTAGCCAATTTTAGCATGGAGCTGCCCAGTTTTGGAGTATCTGGAATTAATGAATCCGCCGACATGAGCATTGGAGTAACAGTGATAAAAAACAACATGATAAACAATGACCTTGGGCCAGCAACAGCTCAAATGGCTCTTCAGCTGTTCATCAAGGATTACAGATACACGTACCGGTGCCACAGAGGGGACACACAAATTCAGACAAGGAGGTCATTCGAGCTGAAAAAGTTGTGGGAACAGACCCGCTCAAAGGCAGGACTGCTGGTTTCAGATGGAGGACCAAATTTATACAATATCCGGAATCTCCACATTCCGGAAGTCTGCCTGAAGTGGGAGCTAATGGACGAAGACTATCAGGGAAGGCTTTGTAACCCTCTGAATCCATTTGTCAGCCACAAAGAGATAGAGTCTGTAAACAATGCTGTGGTGATGCCAGCTCATGGCCCGGCCAAGAGCATGGAATATGATGCTGTTGCTACTACACACTCCTGGATCCCTAAGAGGAACCGCTCCATCCTCAACACAAGCCAAAGGGGAATCCTTGAAGATGAACAGATGTATCAAAAGTGCTGCAATCTATTCGAGAAATTCTTCCCTAGCAGTTCATACAGGAGACCGGTTGGAATTTCCAGCATGGTGGAGGCCATGGTTTCCAGGGCCCGAATTGATGCTCGAATTGACTTCGAATCTGGGCGGATTAAGAAGGAAGAGTTTGCTGAGATCATGAAGATCTGTTCCACCATTGAAGAGCTCAGACGGCAGAAATAGTGAATTTAGCTTGTCCTTCATGAAAAAATGCCTTGTTTCTACT
>CY004426 A/laughing gull/Delaware Bay/5/2003 2003/05/19 2 (PB1)
AGCGAAAGCAGGCAAACTATTTGAATGGATGTCAATCCGACTTTACTTTTCTTGAAAGTTCCAGCGCAAAATGCCATAAGCACCACATTCCCATATACTGGAGATCCTCCATACAGCCATGGGACAGGAACAGGATACACCATGGACACAGTTAACAGAACACATCAATATTCAGAAAAGGGAAAATGGACAACAAACTCAGAGACTGGAGCACCCCAACTTAACCCAATTGATGGACCACTGCCTGAGGACAATGAGCCAAGTGGATATGCACAAACGGACTGTGTCCTTGAAGCAATGGCTTTCCTTGAAGAGTCCCACCCAGGAATCTTTGAAAACTCGTGTCTTGAAACGATGGAAGTTGTCCAACAAACAAGAGTGGACAAATTGACCCAAGGCCGTCAGACCTATGATTGGACATTAAACAGGAATCAGCCGGCTGCAACTGCATTAGCTAATACTATAGAGGTCTTCAGATCGAACGGTCTGACAGCTAATGAATCAGGAAGGCTAATAGATTTTCTCAGGGATGTGATGGAATCAATGAATAAAGAGGAAATGGAAATAACAACACATTTCCAAAGGAAAAGAAGAGTGAGAGACAACATGACCAAGAAAATGGTTACACAAAGAACAATAGGAAAGAAGAAGCAGAGGCTAAACAAAAGGAGCTATCTAATAAGAGCATTGACACTGAACACAATGACAAAAGACGCCGAAAGGGGCAAATTAAAGAGAAGAGCAATTGCAACACCCGGAATGCAAATCAGAGGATTTGTATACTTTGTTGAAACATTAGCAAGGAGCATTTGTGAGAAGCTTGAACAATCTGGACTCCCAGTTGGAGGCAATGAAAAGAAGGCTAAACTGGCAAATGTTGTGAGAAAAATGATGACTAATTCACAAGACACAGAGCTCTCTTTCACAATCACTGGAGATAACACCAAATGGAATGAAAACCAGAACCCTAGGATGTTTCTGGCAATGATAACATATATAACAAGAAACCAACCTGAATGGTTTAGGAATGTCTTGAGCATTGCACCTATAATGTTCTCAAATAAAATGGCAAGACTAGGGAAAGGATACATGTTCGAGAGTAAGAGCATGAAGATTCGAACACAAATACCGGCAGAAACGCTAGCAAGTATTGATCTGAAATATTTCAATGAATCAACAAGAAAGAAAATAGAGAAGATAAGGCCTCTTCTGATAGATGGTACAGCCTCATTGAGTCCTGGAATGATGATGGGCATGTTCAACATGCTAAGTACGGTTTTGGGAGTTTCGATTCTAAATCTAGGGCAAAAGAGGTACACCAAAACAACATACTGGTGGGACGGACTCCAATCCTCTGATGACTTTGCTCTCATAGTGAATGCCCCGAATCATGAGGGAATACAAGCAGGAGTAGACAGATTCTATAGAACCTGCAAGCTGGTCGGAATCAACATGAGCAAGAAGAAGTCCTACATAAACAGGACAGGAACATTTGAATTCACAAGCTTTTTCTATCGCTATGGATTTGTAGCCAACTTTAGTATGGAGTTGCCCAGCTTTGGAGTGTCTGGGATTAATGAATCTGCAGACATGAGCATTGGAGTAACAGTGATAAAGAACAACATGATAAACAATGATCTTGGACCAGCAACAGCTCAAATGGCTCTTCAGTTGTTCATCAAGGATTACAGATACACATATCGGTGTCACAGAGGAGACACACAAATTCAGACAAGGAGATCATTCGAGCTGGAGAAGTTGTGGGAACAAACCCGCTCAAAAGCAGGACTGCTGGTCTCAGATGGAGGACCGAATCTATACAATATCCGGAATCTCCACATTCCGGAAGTCTGCTTGAAATGGGAGCTAATGGACGAAGACTATCAGGGAAGGCTTTGTAACCCCCTGAATCCGTTTGTCAGCCACAAAGAAATAGAGTCTGTAAACAATGCTGTGGTGATGCCAGCTCATGGCCCAGCCAAAAGCATGGAATATGATGCTGTTGCTACTACGCACTCCTGGATCCCTAAGAGGAACCGCTCCATCCTCAATACAAGCCAAAGGGGAATCCTTGAAGATGAACAGATGTACCAAAAGTGCTGCAATCTATTCGAGAAATTCTTCCCTAGCAGTTCATACAGGAGACCGGTTGGGATTTCCAGCATGGTGGAGGCCATGGTTTCTAGGGCCCGAATTGATGCGCGAATTGACTTCGAATCTGGACGGATTAAGAAGGAGGAATTTGCTGAGATCATGAAGATCTGTTCCACCATTGAAGAGCTCAGACGGCAAAAATAGTGAATTTGGCTTGTCCTTCATGAAAAAATGCCTTGTTTCTACT
>CY004449 A/shorebird/DE/68/2004 2004/05/17 2 (PB1)
AGCGAAAGCAGGCAAACCATTTGAATGGATGTCAATCCGACTTTACTTTTCTTAAAAGTTCCAGCGCAAAATGCCATAAGCACCACATTCCCATATACTGGAGACCCTCCATACAGCCATGGAACGGGAACAGGATACACCATGGACACAGTCAATAGAACACATCAATATTCAGAAAAAGGGAAATGGACAACAAACACAGAGACTGGAGCACCTCAACTCAACCCAATTGATGGACCACTGCCTGAAGACAATGAACCAAGTGGATATGCGCAAACAGACTGTGTCCTGGAAGCAATGGCTTTCCTTGAAGAGTCCCATCCAGGCATTTTTGAAAACTCGTGTATTGAAACGATGGAAGTTGTCCAACAAACAAGAGTGGACAAACTGACCCAAGGTCGTCAGACCTATGATTGGACATTAAACAGGAATCAGCCGGCTGCAACTGCGTTAGCTAACACTATAGAGGTTTTCAGATCAAACGGTCTGACAGCTAATGAATCAGGAAGGCTAATAGATTTCCTCAAAGATGTGATGGAATCAATGGATAAAGAGGAGATGGAAATAACAACACACTTCCAACGAAAAAGAAGAGTGAGGGACAACATGACAAAGAAAATGGTCACACAAAGAACAATAGGAAAGAAGAAGCAGAGGCTGAACAAGAAAAGCTATCTGATAAGAGCACTGACACTGAACACAATGACAAAAGACGCTGAAAGAGGCAAGTTGAAGAGAAGAGCAATTGCAACACCCGGAATGCAAATCAGAGGATTTGTATACTTTGTTGAAACATTAGCAAGGAGCATTTGTGAGAAGCTTGAGCAATCTGGACTCCCAGTTGGAGGCAATGAAAAGAAAGCCAAACTGGCAAATGTTGTGAGAAAAATGATGACTAATTCACAAGACACAGAACTCTCTTTCACAATCACTGGAGACAACACCAAATGGAATGAAAATCAGAACCCTAGAATGTTTCTGGCAATGATAACATACATAACAAGAAACCAACCTGAATGGTTTAGGAATGTCTTGAGCATTGCTCCTATAATGTTCTCAAATAAGATGGCAAGACTAGGGAAAGGATACATGTTCGAAAGTAAGAGCATGAAGCTTCGAACACAAGTACCGGCAGAAATGCTAGCAAATATTGATCTGAAATATTTCAACGAGTCAACAAGAAAGAAAATAGAGAAGATAAGGCCTCTTCTAATAGATGGTACAGCCTCATTAAGCCCTGGAATGATGATGGGCATGTTCAACATGCTAAGTACAGTTTTGGGAGTCTCGATTCTAAATCTAGGGCAAAAGAAATACACCAAAACAACATACTGGTGGGACGGACTCCAATCCTCTGATGATTTTGCTCTCATAGTGAATGCTCCGAATCATGAGGGAATACAAGCAGGAGTGGATAGATTCTATAGAACCTGCAAGCTGGTCGGAATCAACATGAGCAAAAAGAAGTCCTACATAAACAGGACAGGAACATTTGAATTCACAAGCTTCTTCTATCGCTATGGATTTGTAGCCAACTTTAGTATGGAGCTGCCCAGCTTTGGAGTATCTGGAATTAATGAATCTGCTGACATGAGCATCGGGGTGACAGTGATAAAGAACAACATGATAAACAATGACCTTGGACCCGCAACAGCTCAAATGGCTCTTCAGCTGTTCATCAAAGATTACAGATACACGTATCGATGCCACAGGGGAGACACACAAATTCAAACAAGGAGGTCATTCGAGCTGAAGAAATTGTGGGAACAAACTCGCTCAAAGACAGGATTACTTGTTTCAGATGGAGGCCCAAACTTATACAATATCCGAAATCTCCACATTCCGGAAGTCTGCTTGAAATGGGAGCTAATGGATGAAGACTATCAGGGAAGGCTTTGCAATCCCCTGAATCCATTTGTCAGCCACAAGGAAATAGAGTCTGTAAACAATGCTGTAGTAATGCCAGCTCATGGCCCAGCCAAAAGCATGGAATATGATGCTGTTGCTACTACGCATTCCTGGCTCCCTAAGAGGAACCGCTCCATTCTCAACACAAGCCAAAGGGGAATCCTTGAAGACGAACAGATGTATCAAAAGTGCTGCAATCTGTTCGAGAAATTCTTCCCTAGCAGTTCATACAGGAGACCGGTTGGAATTTCCAGTATGGTGGAGGCCATGGTTTCCAGGGCCCGAATTGATGCGCGAATTGACTTCGAATCTGGACGGATTAAGAAAGAAGAGTTTGCTGAGATCATGAAGATCTGTTCCACCATTGAAGAGCTCAGACGGCAGAAATAGTGAATTTAGCTTGTCCTTCATGAAAAAATGCCTTGTTTCTACT
>CY004464 A/mallard/Alberta/42/1977 1977/08/02 2 (PB1)
AGCGAAAGCAGGCAAACCATTTGAATGGATGTCAATCCGACTTTACTTTTCTTGAAAGTTCCAGCGCAAAATGCCATAAGCACCACATTCCCATACACTGGAGATCCTCCATACAGCCATGGAACGGGGACAGGATACACCATGGACACAGTCAACAGAACACATCAATATTCAGAAAAGGGGAAATGGACCACAAACACAGAAACTGGAGCGCCCCAACTCAACCCAATTGATGGACCATTACCTGAGGATAATGAGCCAAGTGGATATGCACAAACAGACTGTGTCCTGGAAGCAATGGCTTTCCTTGAAGAATCCCACCCAGGAATCTTTGAAAACTCGTGTCTTGAAACGATGGAAGTTGTTCAACAAACAAGAGTGGACAAGCTGACCCAAGGTCGCCAGACCTATGACTGGACATTAAACAGGAATCAGCCGGCTGCAACTGCATTAGCTAATACTATAGAGGTCTTCAGATCGAACGGTTTAACAGCTAATGAATCGGGAAGGCTAATAGATTTCCTCAAGGATGTGATGGAATCAATGGATAAAGAGGGAATGGAAATAACAACGCACTTCCAAAGAAAAAGAAGGGTGAGGGATAACATGACCAAGAAAATGGTCACACAAAGAACAATAGGGAAGAAGAAGCAGAGATTAAACAAGAGAAGCTATCTAATAAGAGCATTGACATTGAACACAATGACAAAAGATGCTGAAAGAGGCAAATTAAAGAGAAGAGCAATTGCAACACCCGGGATGCAAATCAGAGGATTTGTGTATTTTGTTGAAACACTAGCGAGGAGCATTTGTGAGAAGCTCGAGCAGTCTGGACTTCCAGTTGGAGGCAATGAAAAGAAGGCTAAACTGGCAAATGTTGTGAGAAAGATGATGACTAATTCACAAGACACGGAGCTCTCTTTCACAATCACTGGAGACAACACCAAATGGAATGAAAATCAAAACCCTCGGATGTTCCTGGCAATGATAACATACATAACAAGAAATCAACCTGAATGGTTTAGAAATGTCTTGAGCATTGCACCTATAATGTTCTCGAATAAAATGGCAAGGCTAGGAAAAGGATACATGTTCGAAAGCAAGAGTATGAAGCTTCGAACACAGATACCAGCAGAAATGCTAGCAAGTATTGACCTGAAATATTTCAATGAATCAACAAGAAAGAAGATCGAGAAGATAAGACCTCTTCTAATAGATGGTACAGCCTCATTGAGTCCTGGAATGATGATGGGCATGTTCAACATGCTAAGTACGGTTTTAGGAGTCTCAATCCTAAATCTAGGACAAAAGAGATACACCAAAACAACATACTGGTGGGACGGACTTCAATCCTCTGATGACTTTGCTCTCATAGTGAATGCACCGAATCATGAGGGAATACAAGCAGGGGTAGATAGATTCTATAGAACCTGCAAGCTAGTCGGAATCAATATGAGCAAAAAGAAGTCCTACATAAATAGGACAGGAACATTTGAATTCACAAGCTTTTTCTATCGCTATGGATTTGTAGCCAATTTTAGCATGGAGCTGCCCAGCTTTGGAGTGTCTGGGATTAATGAATCGGCTGACATGAGCATTGGAGTAACAGTGATAAAGAACAACATGATAAATAATGACCTTGGACCAGCAACGGCTCAAATGGCTCTTCAGCTATTCATCAAGGATTACAGATATACATATCGGTGCCACAGAGGGGACACACAAATTCAGACGAGAAGGTCATTCGAACTAAAGAAGTTGTGGGAACAAACTCGCTCAAAGGCAGGACTGCTGGTTTCAGATGGAGGACCAAATTTATACAATATCCGGAATCTCCACATCCCGGAAGTCTGCTTGAAATGGGAGCTAATGGACGAAGACTATCAGGGAAGGCTTTGTAATCCCCTGAACCCATTTGTCAGTCATAAGGAGATAGAGTCTGTAAACAATGCTGTGGTAATGCCAGCTCACGGCCCAGCCAAGAGCATGGAATATGATGCTGTTGCTACTACACACTCCTGGATCCCTAAGAGGAACCGCTCCATACTCAACACAAGCCAAAGGGGAATCCTTGAGGATGAACAGATGTATCAAAAGTGCTGCAATCTATTCGAGAAATTCTTCCCTAGCAGTTCATACAGGAGACCTGTTGGGATTTCCAGTATGGTGGAGGCCATGGTGTCTAGGGCCCGAATTGATGCGCGGATTGACTTCGAATCTGGACGGATTAAGAAAGAGGAGTTCGCTGAGATCATGAAGATCTGTTCCACCATTGAAGAGCTCAGACGGCAGAAATAGTGAATTTAGCTTGTCCTTCATGAAAAAATGCCTTGTTTCTACT
>CY004472 A/mallard/Alberta/46/1977 1977/08/08 2 (PB1)
AGCGAAAGCAGGCAAACCATTTGAATGGATGTCAATCCGACTTTACTTTTCTTGAAAGTTCCAGCGCAAAATGCCATAAGCACCACATTCCCATACACTGGAGATCCTCCATACAGCCATGGAACGGGGACAGGATACACCATGGACACAGTCAACAGAACACATCAATATTCAGAAAAGGGGAAATGGACCACAAACACAGAAACTGAAGCGCCCCAACTTAACCCAATTGATGGACCATTACCTGAGGATAATGAACCAAGTGGATATGCACAAACAGACTGCGTCCTGGAAGCAATGGCTTTCCTTGAAGAATCCCACCCAGGAATCTTTGAAAACTCGTGTCTTGAAACGATGGAAGTTGTTCAACAAACAAGAGTGGACAAGCTGACCCAAGGTCGCCAGACCTATGATTGGACATTAAACAGGAATCAACCGGCTGCAACTGCATTAGCTAATACTATAGAGGTCTTCAGATCGAATGGTTTAACAGCTAATGAATCGGGAAGGCTGATAGATTTCCTCAAGGATGTGATGGAATCAATGGATAAAGAGGAAATGGAAATAACAACGCACTTCCAAAGAAAAAGAAGGGTGAGGGACAACATGACCAAGAAAATGGTCACACAAAGAACAATAGGAAAGAAGAAGCAGAGATTAAACAAGAGAAGCTATCTAATAAGAGCATTGACATTGAACACAATGACAAAAGATGCTGAAAGAGGCAAATTAAAGAGAAGAGCAATTGCAACACCCGGGATGCAAATCAGAGGATTTGTGTATTTTGTTGAAACACTAGCGAGGAGCATTTGTGAGAAGCTCGAGCAATCTGGACTTCCAGTTGGAGGCAATGAAAAGAAGGCTAAACTGGCAAATGTTGTGAGAAAGATGATGACTAATTCACAAGACACAGAGCTCTCTTTCACAATCACTGGAGACAACACCAAATGGAATGAAAATCAAAACCCTCGGATGTTCCTGGCAATGATAACATACATAACAAGAAATCAACCTGAATGGTTTAGAAATGTCTTGAGCATTGCACCTATAATGTTCTCGAATAAAATGGCAAGACTAGGAAAAGGATACATGTTCGAAAGCAAGAGCATGAAGCTTCGAACACAGATACCAGCAGAAATGCTAGCAAATATTGACCTGAAATATTTCAATGAATCAACAAGAAAGAAGATCGAGAGAATAAGACCTCTTCTAATAGATGGTACAGCCTCATTGAGTCCTGGAATGATGATGGGCATGTTCAACATGCTAAGTACGGTTTTAGGAGTCTCAATCCTAAATCTAGGACAAAAGAGATACACCAAAACAACATACTGGTGGGACGGACTTCAATCCTCTGATGACTTTGCTCTCATAGTGAATGCACCGAATCATGAGGGAATACAAGCAGGGGTAGATAGATTCTATAGAACCTGCAAGCTAGTCGGAATCAATATGAGCAAAAAGAAGTCCTACATAAATAGGACAGGAACATTTGAATTCACGAGCTTTTTCTATCGCTATGGATTTGTAGCCAATTTTAGCATGGAGCTGCCCAGCTTTGGAGTGTCTGGGATTAATGAATCGGCTGACATGAGCATTGGAGTAACAGTGATAAAGAACAACATGATAAATAATGACCTTGGACCAGCAACGGCTCAAATGGCTCTTCAGCTATTCATCAAGGATTACAGATATACGTATCGGTGCCACAGAGGGGACACACAAATTCAGACGAGGAGGTCATTCGAGCTAAAGAAGTTGTGGGAACAAACCCGCTCAAAGGCAGGACTGCTGGTTTCAGATGGAGGACCAAATTTATACAATATCCGGAATCTCCACATCCCGGAAGTCTGCTTGAAATGGGAGCTAATGGACGAAGACTATCAGGGAAGGCTTTGTAATCCCCTGAACCCATTTGTCAGTCATAAGGAGATAGAGTCTGTAAACAATGCTGTGGTAATGCCAGCTCATGGCCCAGCCAAGAGCATGGAATATGATGCTGTTGCTACTACACACTCCTGGATCCCCAAGAGGAACCGATCCATTCTCAATACAAGCCAAAGAGGAATTCTTGAAGATGAACAGATGTATCAAAAGTGCTGCAACCTATTCGAGAAATTCTTCCCTAGCAGTTCATACAGGAGACCGGTTGGGATTTCCAGCATGGTGGAGGCCATGGTGTCTAGGGCCCGAATTGATGCGCGGATTGACTTCGAATCTGGACGGATTAAGAAAGAGGAGTTCGCTGAGATCATGAAGATCTGTTCCACCATTGAAGAGCTCAGACGGCAGAAATAGTGAATTTAGCTTGTCCTTCATGAAAAAATGCCTTGTTTCTACT
>CY004480 A/pintail duck/ALB/219/1977 1977/09/03 2 (PB1)
AGCGAAAGCAGGCAAACCATTTGAATGGATGTCAATCCGACTTTACTTTTCTTGAAAGTTCCAGCGCAAAATGCCATAAGCACCACATTCCCATATACTGGAGATCCTCCATACAGCCATGGAACGGGAACAGGATACACCATGGACACAGTCAACAGAACACATCAATATTCAGAAAAGGGAAAATGGACAACAAACACAGAAACTGGGGCGCCCCAACTTAATCCAATTGATGGACCATTACCTGAGGATAATGAACCAAGTGGATATGCACAAACAGACTGCGTCCTGGAAGCAATGGCTTTCCTTGAAGAATCCCACCCAGGAATCTTTGAAAACTCGTGTCTTGAAACGATGGAGGTTGTTCAACAGACAAGGGTGGACAAGCTGACCCAAGGTCGCCAGACCTATGATTGGACATTAAACAGGAATCAACCGGCTGCAACTGCATTGGCTAATACTATAGAGGTCTTCAGATCGAACGGTTTAACAGCTAATGAATCGGGAAGACTAATAGATTTCCTCAAGGATGTGATGGAATCAATGGATAAAGAGGAAATGGAAATAACAACGCACTTCCAAAGAAAAAGAAGGGTTAGGGACAATATGACCAAGAAAATGGTCACACAAAGAACAATAGGAAAGAAGAAGCAAAGATTAAACAAAAGAAGCTACCTAATAAGAGCATTGACATTGAACACAATGACCAAAGATGCTGAAAGAGGCAAACTAAAGAGAAGAGCAATTGCAACACCCGGGATGCAAATCAGAGGATTTGTGTATTTTGTTGAAACATTAGCGAGGAGCATTTGTGAGAAGCTCGAACAATCTGGACTTCCAGTTGGAGGCAATGAAAAGAAGGCTAAACTGGCAAATGTTGTGAGGAAAATGATGACTAATTCACAAGACACAGAACTCTCTTTCACAATAACTGGAGACAACACCAAATGGAATGAGAATCAAAACCCTCGGATGTTCCTAGCAATGATAACATACATAACAAGAAATCAACCTGAATGGTTTAGAAATGTTTTGAGCATTGCACCTATAATGTTCTCAAACAAAATGGCAAGGCTAGGAAAAGGGTACATGTTTGAAAGTAAGAGCATGAAGCTTCGAACACAGATACCAGCAGAAATGCTAGCAAATATTGACCTGAAATATTTCAATGAGTCTACAAGAAAGAAAATTGAGAAGATAAGGCCTCTTCTAATAGATGGTACAGCTTCATTGAGTCCCGGAATGATGATGGGCATGTTCAACATGCTAAGCACAGTTTTGGGAGTCTCAATCCTAAATCTAGGACAAAAGAGGTACACCAAAACAACATACTGGTGGGATGGACTCCAATCCTCTGATGACTTTGCCCTCATAGTGAATGCACCGAATCATGAGGGAATACAAGCAGGGGTAGATAGATTCTATAGAACCTGCAAGCTAGTCGGGATCAATATGAGCAAAAAGAAGTCCTACATAAACAGGACAGGAACATTTGAATTCACAAGCTTTTTCTATCGCTATGGGTTTGTAGCCAATTTTAGTATGGAGCTGCCCAGCTTTGGAGTGTCTGGAATTAATGAATCGGCTGACATGAGCATTGGAGTGACAGTGATAAAGAACAACATGATAAACAATGACCTTGGACCAGCAACGGCTCAAATGGCTCTTCAGCTATTCATCAAGGATTACAGATATACATATCGGTGCCACAGAGGGGACACGCAAATTCAGACGAGGAGATCATTCGAGCTGAAGAAATTGTGGGAACAAACCCGCTCAAAGGCAGGACTGCTGGTTTCAGATGGAGGACCAAACTTATACAATATCCGGAATCTCCACATCCCGGAAGTCTGCTTGAAATGGGAGCTAATGGACGAGGACTATCAGGGAAGGCTTTGTAATCCCCTGAACCCATTTGTCAGCCATAAGGAGATAGAGTCTGTAAACAATGCTGTGGTAATGCCAGCTCATGGCCCGGCCAAGAGCATGGAATATGATGCTGTTGCTACTACACACTCCTGGATCCCTAAGAGAAACCGCTCCATTCTCAACACAAGCCAAAGGGGAATCCTTGAAGATGAACAGATGTATCAAAAGTGCTGCAATCTATTTGAGAAATTCTTCCCTAGCAGTTCATACAGGAGACCGGTTGGGATTTCCAGCATGGTGGAGGCCATGGTGTCTAGGGCCAGAATTGATGCACGGATTGACTTCGAATCTGGACGGATTAAGAAAGAGGAGTTCGCTGAGATCATGAAGATCTGTTCCACCATTGAAGAGCTCAGACGGCAGAAATAGTGAATTTAGCTTGTCCTTCATGAAAAAATGCCTTGTTTCTACT
>CY004496 A/mallard/Alberta/965/1979 1979/08/16 2 (PB1)
AGCGAAAGCAGGCAAACCATTTGAATGGATGTCAATCCGACTTTACTTTTCTTGAAAGTTCCAGCGCAAAATGCCATAAGCACCACATTCCCATATACTGGAGATCCTCCATACAGCCATGGAACGGGAACAGGATACACAATGGACACAGTCAACAGGACACATCAATATTCAGAGAAGGGAAAATGGACAACAAACACAGAAACTGGAGCGCCCCAACTCAACCCAATTGATGGACCATTACCTGAGGATAATGAACCAAGTGGATATGCACAAACAGACTGCGTCCTGGAAGCAATGGCTTTCCTTGAAGAATCCCACCCAGGAATCTTTGAAAACTCGTGTCTTGAAACGATGGAAGTTGTTCAACAAACAAGGGTGGACAAGCTGACCCAAGGTCGCCAGACCTATGATTGGACATTAAACAGGAATCAGCCGGCTGCAACTGCATTAGCTAATACTATAGAAGTCTTCAGATCGAACGGTTTAACAGCTAATGAATCGGGAAGGCTAATAGATTTCCTCAAGGATGTAATGGAATCAATGGATAAGGAGGAAATGGAAATAACAACGCACTTCCAAAGAAAAAGAAGAGTGAGGGACAACATGACCAAGAAAATGGTCACACAAAGGACAATAGGAAAGAAGAAGCAGAGATTGAACAAGAGAAGCTATCTAATAAGAGCATTGACATTGAACACAATGACAAAAGATGCTGAAAGAGGTAAACTAAAGAGAAGAGCAATTGCAACACCCGGGATGCAAATCAGAGGATTTGTGTATTTTGTTGAAACATTAGCGAGGAGCATTTGCGAGAAGCTCGAACAATCTGGACTTCCAGTTGGAGGCAATGAAAAGAAGGCTAAACTGGCAAATGTTGTGAGAAAGATGATGACTAATTCACAAGACACAGAGCTCTCTTTCACAATCACTGGAGACAACACCAAATGGAATGAAAATCAAAACCCTCGGATGTTCCTGGCAATGATAACATACATCACAAGAAATCAACCTGAATGGTTTAGAAACGTCTTGAGCATTGCACCTATAATGTTCTCGAATAAAATGGCGAGGCTAGGGAAAGGATACATGTTCGAAAGTAAGAGCATGAAGCTTCGAGCGCAGATACCAGCAGAAATGCTAGCAAATATTGACCTGAAATACTTCAATGAGTCAACGAGAAAGAAAATTGAGAAGATAAGGCCTCTTCTAATAGATGGTACAGCTTCATTGAGTCCCGGAATGATGATGGGAATGTTCAACATGCTAAGTACAGTTTTGGGAGTCTCAATCCTAAATCTAGGGCAAAAGAGGTACACCAAAACAACATACTGGTGGGACGGACTACAATCCTCTGATGACTTTGCCCTAATAGTGAATGCACCGAATCATGAGGGGATACAAGCAGGGGTAGATAGATTCTATAGAACCTGCAAACTAGTCGGGATCAATATGAGCAAAAAGAAGTCTTACATAAATAGGACAGGAACCTTTGAATTCACAAGCTTTTTCTATCGCTATGGATTTGTGGCCAATTTTAGCATGGAGCTGCCCAGTTTTGGAGTGTCTGGGATTAATGAATCAGCTGACATGAGCATTGGAGTAACAGTGATAAAGAACAACATGATAAACAATGACCTTGGACCAGCAACGGCTCAAATGGCTCTTCAGCTATTCATCAAGGATTATAGATATACATATCGGTGCCACAGAGGGGACACGCAAATCCAGACGAGGAGGTCATTCGAGCTAAAGAAATTGTGGGAACAAACCCGCTCAAAGGCAGGACTGCTGGTTTCAGATGGAGGACCAAACTTATACAATATCCGGAACCTCCACATCCCAGAAGTCTGCTTGAAATGGGAGCTAATGGACGAAGACTATCAGGGAAGGCTTTGTAATCCCCTGAACCCATTTGTCAGTCACAAGGAGATAGAGTCTGTAAACAATGCTGTGGTAATGCCAGCTCATGGCCCAGCCAAGAGCATGGAATATGATGCTGTTGCTACTACACACTCCTGGATCCCTAAGAGAAACCGCTCCATTCTCAACACAAGCCAAAGGGGAATTCTTGAAGATGAACAGATGTATCAAAAGTGCTGCAATCTATTCGAGAAATTCTTCCCTAGCAGTTCATACAGGAGACCGGTTGGAATTTCCAGCATGGTGGAGGCCATGGTGTCTAGGGCCCGAATTGATGCGCGGATTGACTTCGAATCTGGACGGATTAAGAAAGAGGAGTTTGCTGAGATCATGAAGATCTGTTCCACCATTGAAGAGCTCAGACGGCAGAAATAGTGAATTTAGCTTGTCCTTCATGAAAAAATGCCTTGTTTCTACT
>CY004502 A/pintail duck/ALB/631/1981 1981/08/19 2 (PB1)
AGCGAAAGCAGGCAAACCATTTGAATGGATGTCAATCCGACTTTACTTTTCTTGAAAGTTCCAGCGCAAAATGCCATAAGCACCACATTCCCATATACTGGAGATCCTCCATACAGCCATGGAACGGGAACAGGATACACCATGGACACAGTCAACAGAACACATCAATATTCAGAGAAGGGGAAATGGACAACAAACACAGAAACTGGAGCACCCCAACTTAACCCAATTGATGGACCATTACCTGAGGATAATGAGCCAAGTGGATATGCACAAACAGACTGTGTCCTGGAAGCAATGGCGTTCCTTGAAGAGTCCCACCCAGGAATCTTTGAAAACTCGTGTCTTGAAACGATGGAAATTGTTCAACAAACAAGGGTGGACAAGCTGACCCAAGGTCGCCAGACCTATGATTGGACACTAAACAGGAATCAGCCGGCCGCAACTGCATTAGCTAATACTATAGAGGTCTTCAGATCGAACGGTTTAACAGCTAATGAATCAGGAAGGCTAATAGATTTCCTCAAGGATGTGATGGAATCAATGGACAAAGAAGAAATGGAAATAACAACGCACTTCCAAAGAAAAAGAAGGGTAAGGGACAACATGACCAAGAAAATGGTCACACAAAGAACAATAGGAAAGAAGAAACAGGGACTAAACAAGAGAAGCTATCTAATAAGAGCATTGACACTGAACACAATGACAAAAGACGCTGAGAGAGGCAAATTAAAGAGAAGAGCAATTGCAACACCCGGGATGCAAATCAGAGGGTTTGTGTATTTTGTTGAAACATTAGCGAGGAGCATTTGTGAGAAGCTTGAACAATCTGGACTTCCAGTTGGAGGCAATGAAAAGAAGGCTAAACTGGCAAATGTTGTGAGAAAAATGATGACCAATTCACAAGACACAGAGCTCTCTTTCACAATCACTGGAGACAACACCAAATGGAATGAAAATCAGAACCCTAGGATGTTCCTGGCAATGATAACATACATAACAAGAAATCAACCTGAATGGTTTAGGAATGTCTTGAGCATTGCACCTATAATGTTCTCGAATAAAATGGCAAGGCTAGGAAAAGGATACATGTTTGAAAGTAAGAGCATGAAGCTCCGAACACAAGTACCAGCAGAAATGCTAGCAAATATCGATCTGAAATATTTCAATGAGTCAACAAGAAAGAAAATAGAGAAGATAAGGCCTCTTCTAATAGATGGTACAGCCTCATTGAGTCCTGGAATGATGATGGGCATGTTTAACATGCTAAGCACAGTTTTAGGAGTCTCAATCCTAAACCTAGGACAAAAGAGGTACACCAAAACAACATACTGGTGGGACGGACTCCAATCCTCTGATGACTTTGCTCTCATAGTGAATGCACCGAATCATGAGGGAATACAAGCAGGAGTAGATAGATTCTATAGGACCTGCAAGCTAGTCGGAATCAATATGAGCAAAAAGAAGTCCTACATAAACAGAACAGGAACATTTGAATTCACAAGCTTTTTCTATCGCTATGGATTTGTAGCCAATTTTAGCATGGAGCTGCCCAGCTTTGGAGTGTCTGGGATTAATGAATCAGCTGACATGAGCATTGGAGTAACAGTGATAAAAAACAACATGATAAACAATGACCTTGGACCAGCAACGGCTCAAATGGCTCTTCAGCTGTTCATCAAGGATTACAGATACACGTATCGGTGCCACAGAGGGGACACACAAATTCAGACGAGGAGGTCATTCGAGCTGAAGAAGTTGTGGGAACAAACCCGCTCAAAGGCAGGACTGCTGGTTTCAGATGGAGGGCCAAACTTATACAATATCCGGAATCTCCACATCCCGGAAGTCTGCCTGAAATGGGAGTTAATGGACGAAGACTATCAGGGAAGACTTTGTAACCCCCTGAACCCATTTGTCAGCCATAAGGAGATAGAGTCTGTAAACAATGCTGTGGTAATGCCAGCTCATGGCCCAGCCAAGAGCATGGAATATGATGCTGTTGCTACTACACACTCCTGGATCCCTAAGAGGAACCGCTCCATCCTCAACACAAGCCAAAGGGGGATCCTTGAAGATGAACAGATGTATCAAAAGTGCTGCAATCTATTCGAGAAATTCTTCCCTAGCAGTTCATACAGGAGACCCGTTGGGATTTCCAGCATGGTGGAGGCCATGGTGTCTAGGGCCCGAATTGATGCACGAATTGACTTCGAGTCTGGACGGATTAAGAAGGAGGAGTTTGCTGAGATCATGAAGATCTGTTCCACCATTGAAGAGCTCAGACGGCAGAAATAGTGAATTTAGCTTGTCCTTCATGAAAAAATGCCTTGTTTCTACT
>CY004513 A/mallard/Alberta/201/1998 1998/08/11 2 (PB1)
AGCGAAAGCAGGCAAACCATTTGAATGGATGTCAATCCGACTTTACTTTTCTTGAAAGTTCCAGCGCAAAATGCCATAAGCACCACATTCCCATATACTGGAGATCCTCCATACAGCCATGGAACGGGAACAGGATACACCATGGACACAGTCAACAGAACACATCAATACTCAGAAAAGGGGAAATGGACAACAAACACAGAAACTGGAGCACCCCAACTTAACCCAATTGATGGACCACTGCCTGAGGATAATGAGCCAAGTGGATATGCACAGACAGACTGTGTCTTGGAAGCAATGGCTTTCCTTGAAGAGTCCCACCCAGGAATCTTTGAAAACTCATGTCTTGAAACGATGGAAGTTGTTCAACAAACAAGAGTGGACAAGCTGACCCAAGGTCGCCAGACCTATGATTGGACATTAAACAGGAATCAGCCGGCTGCAACTGCATTAGCTAATACTATCGAGGTCTTCAGATCGAACGGTCTGACAGCTAATGAATCAGGAAGGCTAATAGATTTCCTCAAGGATGTGATGGAATCAATGGATAAGGAGGAAATGGAAATAACAACGCACTTCCAAAGGAAAAGAAGAGTGAGGGACAACATGACCAAAAAAATGGTCACACAAAGGACAATAGGAAAGAAAAAGCAGAGACTAAACAAAAGAAGCTATCTAATAAGAGCATTGACATTGAACACAATGACAAAGGACGCTGAAAGAGGCAAATTAAAGAGAAGAGCAATTGCAACACCCGGGATGCAAATCAGAGGATTCGTATATTTTGTTGAAACATTAGCGAGGAGCATTTGTGAGAAACTCGAACAATCTGGACTCCCAGTTGGAGGCAATGAAAAGAAGGCTAAACTGGCAAATGTTGTGAGAAAAATGATGACCAATTCACAAGACACAGAACTCTCTTTCACAATCACTGGAGACAACACCAAATGGAATGAAAACCAAAACCCTAGAATGTTCCTGGCAATGATAACATACATAACAAGAAATCAACCTGAATGGTTTAGAAATGTCTTGAGTATTGCACCTATAATGTTCTCAAATAAAATGGCAAGACTAGGAAAAGGATACATGTTCGAAAGTAAGAGTATGAAGCTTCGAACACAGATACCAGCGGAAATGCTAGCAAATATCGACCTGAAATATTTCAATGAGTCAACAAGAAAGAAAATAGAGAAGATAAGGCCTCTTCTAATAGATGGTACGGCCTCATTGAGTCCTGGAATGATGATGGGCATGTTCAATATGCTAAGCACAGTTTTGGGAGTCTCAATCCTAAATCTAGGGCAGAAGAAGTACACCAAAACAACATACTGGTGGGACGGGCTTCAATCCTCTGATGACTTTGCTCTCATAGTGAATGCACCGAATCATGAGGGAATACAAGCAGGAGTAGATAGATTCTATAGGACCTGCAAGCTAGTCGGAATCAACATGAGCAAAAAGAAGTCCTACATAAACAGAACAGGAACATTTGAATTCACAAGCTTTTTCTATCGCTATGGGTTTGTAGCCAATTTTAGCATGGAGCTGCCCAGCTTTGGAGTGTCTGGGATTAATGAATCGGCTGACATGAGCATTGGAGTAACAGTGATAAAGAACAACATGATAAACAATGACCTTGGACCAGCAACAGCTCAAATGGCTCTTCAGCTGTTCATCAAGGATTACAGATACACGTATCGGTGCCACAGAGGGGACACACAAATTCAGACAAGGAGGTCATTCGAGCTGAAGAAGTTGTGGGAACAAACCCGCTCAAAGGCAGGACTGTTGGTTTCAGATGGAGGGCCAAACTTGTACAATATCCGAAATCTCCACATCCCGGAGGTCTGCCTGAAATGGGAGCTAATGGACGAAGACTACCAGGGAAGGCTTTGTAATCCCCTGAATCCATTTGTCAGTCATAAAGAGATAGAGTCTGTAAACAATGCTGTGGTGATGCCAGCTCATGGTCCAGCCAAGAGCATGGAATATGATGCTGTTGCTACGACGCACTCCTGGATCCCTAAGAGGAACCGCTCCATCCTCAATACAAGCCAAAGGGGAATCCTTGAAGATGAACAAATGTATCAAAAGTGCTGCAATTTATTTGAGAAATTCTTTCCTAGCAGTTCATACAGAAGACCGGTTGGAATTTCCAGCATGGTGGAGGCCATGGTGTCTAGGGCCCGAATTGATGCGCGAATTGACTTCGAGTCTGGACGGATTAAGAAGGAGGAGTTTGCTGAGATCATGAAGATCTGTTCCACCATTGAAGAGCTCAGACGGCAGAAATAGTGAATTTAGCTTGTCCTTCATGAAAAAATGCCTTGTTTCTACT
>CY004537 A/mallard/Alberta/322/1988 1988/09/03 2 (PB1)
AGCGAAAGCAGGCAAACCATTTGAATGGATGTCAATCCGACTTTACTTTTCTTGAAAGTTCCAGCGCAAAATGCCATAAGCACCACATTCCCATATACTGGAGATCCTCCATACAGCCATGGAACGGGAACAGGATACACCATGGACACAGTCAACAGAACACATCAATATTCAGAAAAAGGGAAATGGACGACAAACACAGAAACTGGGGCACCCCAACTTAACCCAATTGATGGACCATTACCTGAGGATAATGAGCCAAGTGGATATGCACAAACAGACTGTGTCCTGGAAGCAATGGCTTTCCTTGAAGAGTCCCACCCAGGAATCTTTGAAAACTCGTGTCTTGAAACGATGGAAGTTGTTCAACAAACAAGAGTGGACAAGCTGACCCAAGGTCGCCAGACCTATGATTGGACATTAAACAGGAATCAGCCGGCTGCGACTGCATTAGCTAATACTATAGAGGTCTTCAGATCGAACGGTTTAACGGCTAATGAATCAGGAAGGCTAATAGATTTCCTGAAGGATGTAATGGAATCAATGGACAAAGAGGGAATGGAAATAACAACGCACTTCCAAAGAAAAAGAAGGGTAAGGGACAACATGACCAAGAAAATGGTCACACAAAGAACAATAGGAAAGAAGAAACAGAGACTAAATAAGAGAAGCTATCTAATAAGAGCACTGACACTGAACACAATGACAAAAGATGCTGAAAGAGGCAAATTAAAAAGGAGAGCAATTGCAACACCCGGGATGCAAATCAGAGGATTTGTGTATTTTGTTGAAACATTAGCGAGGAGCATTTGTGAGAAGCTTGAACAATCTGGACTTCCAGTTGGAGGCAATGAAAAGAAGGCTAAACTAGCAAATGTTGTGAGAAAAATGATGACCAATTCACAAGACACAGAGCTCTCTTTCACAATTACTGGAGACAACACCAAGTGGAATGAAAATCAGAACCCTAGGATGTTCCTTGCAATGATAACATACATAACAAGAAATCAACCTGAATGGTTTAGGAATGTCTTGAGCATTGCACCTATAATGTTCTCAAATAAAATGGCAAGGCTAGGGAAAGGATACATGTTCGAAAGTAAGAGCATGAAGCTTCGAACACAGATACCAGCAGAAATGCTAGCAAATATTGACCTAAAATATTTCAATGAGTCAACAAGAAAGAAAATAGAGAAGATAAGGCCTCTTCTAATAGATGGTACAGCCTCTTTGAGTCCTGGAATGATGATGGGCATGTTCAACATGTTAAGTACAGTTTTAGGAGTCTCAATCCTAAATCTAGGACAAAAGAGATACACCAAAACAACATACTGGTGGGATGGACTCCAATCCTCTGATGACTTTGCTCTCATAGTGAATGCACCGAATCATGAGGGAATACAAGCAGGAGTAGATAGATTCTATAGAACCTGCAAGCTAGTTGGAATCAATATGAGCAAGAAGAAGTCCTACATAAACAGGACAGGAACATTTGAATTCACAAGCTTTTTCTATCGCTATGGATTTGTAGCAAATTTTAGTATGGAGCTGCCCAGCTTTGGAGTGTCTGGGATTAATGAGTCAGCTGACATGAGCATTGGAGTAACAGTGATAAAGAACAACATGATAAACAATGACCTTGGACCAGCAACGGCTCAAATGGCTCTTCAGCTGTTTATCAAGGATTACAGATACACGTATCGGTGTCACAGAGGAGACACACAAATCCAGACGAGGAGGTCATTTGAGCTGAAGAAATTATGGGAACAAACCCGCTCAAAGGCAGGACTGCTGGTTTCAGATGGAGGACCAAACTTGTATAATATCCGGAATCTCCACATCCCAGAAGTCTGTCTGAAATGGGAGCTAATGGATGAAGACTATCAGGGAAGGCTTTGCAATCCCCTGAACCCATTTGTCAGCCATAAGGAGATAGAGTCTGTAAACAATGCTGTGGTGATGCCAGCTCATGGCCCAGCCAAAAGCATGGAATATGATGCTGTTGCCACTACACACTCTTGGATCCCTAAGAGGAACCGCTCCATCCTCAACACAAGCCAGAGGGGAATTCTTGAAGACGAACAGATGTATCAAAAGTGCTGCAATCTATTCGAGAAATTCTTCCCTAGCAGTTCGTACAGGAGACCGGTTGGGATTTCCAGCATGGTGGAGGCCATGGTGTCTAGGGCCCGAATTGATGCGCGAATTGACTTCGAATCTGGACGGATTAAGAAGGAGGAGTTTGCTGAGATCATGAAGATCTGTTCCACCATTGAAGAGCTCAGACGGCAGAAATAGTGAATTTAGCTTGTCCTTCATGAAAAAATGCCTTGTTTCTACT
>CY004544 A/blue-winged teal/Alberta/141/1992 1992/12/01 2 (PB1)
AGCGAAAGCAGGCAAACCATTTGAATGGATGTCAATCCGACTTTACTTTTCTTGAAAGTTCCAGCGCAGAATGCCATAAGCACCACATTTCCATATACTGGAGATCCTCCATACAGCCATGGAACGGGAACAGGGTACACCATGGACACAGTCAACAGAACACATCAATATTCAGAAAAGGGGAAATGGACAACAAACACAGAAACTGGAGCACCCCAACTTAACCCAGTTGACGGACCCTTACCTGAGGACAATGAGCCAAGTGGATATGCACAAACAGACTGTGTTCTGGAGGCAATGGCTTTTCTTGAAGAGTCCCACCCAGGGATCTTTGAAAACTCGTGTCTTGAAACGATGGAAGTTGTTCAACAAACAAGAGTGGACAAGCTGACCCAAGGTCGCCAAACCTATGATTGGACATTAAACAGGAATCAGCCGGCTGCAACTGCATTAGCTAATACTATAGAGGTTTTCAGATCGAACGGTTTAACGGCTAATGAATCAGGAAGACTAATAGATTTCCTCAAGGATGTGATGGAATCAATGGATAAAGAGGAGATGGAAATAACAACGCACTTCCAAAGAAAGAGAAGAGTAAGGGACAACATGACCAAGAAAATGGTCACACAAAGGACAATAGGAAAGAAGAAACAGAGACTAAACAAGAGAAGCTATCTGATAAGAGCATTGACACTGAATACAATGACAAAAGACGCTGAAAGAGGCAAATTAAAGAGAAGAGCAATTGCAACGCCCGGGATGCAAATCAGAGGATTTGTGTATTTTGTTGAAACATTAGCGAGGAGCATTTGTGAGAAGCTTGAACAATCTGGACTTCCAGTTGGAGGCAATGAGAAGAAGGCTAAACTGGCAAATGTTGTGAGAAAAATGATGACTAACTCACAAGACACAGAGCTCTCTTTCACAATCACTGGAGACAACACCAAATGGAATGAAAATCAGAACCCTAGGATGTTCCTGGCAATGATAACATACATAACAAGAAATCAACCTGAATGGTTTAGGAATGTCTTGAGCATTGCGCCTATAATGTTCTCGAATAAAATGGCAAGGCTAGGGAAAGGATACATGTTCGAAAGTAAGAGCATGAAGCTTAGGACACAGATACCAGCAGAAATGCTAGCAAATATTGACCTGAAATATTTCAATGAGTCAACAAGAAAGAAAATAGAGAAGATAAGACCTCTTCTAATAGATGGTACAGCCTCATTGAGTCCCGGAATGATGATGGGCATGTTCAACATGCTAAGTACAGTTTTAGGAGTCTCAATCCTAAATCTAGGACAAAGGAGGTACACCAAAACGACATATTGGTGGGACGGACTCCAATCCTCTGATGATTTTGCTCTCATAGTGAATGCACCGAATCATGAGGGGATACAAGCAGGAGTAGATAGGTTCTATAGGACCTGCAAGCTGGTCGGGATCAACATGAGCAAAAAGAAGTCCTACATAAACAGGACAGGAACATTTGAATTCACAAGCTTTTTCTATCGTTATGGATTTGTAGCCAATTTTAGCATGGAACTGCCCAGCTTTGGGGTGTCTGGGATTAACGAATCGGCTGACATGAGCATTGGAGTAACAGTGATAAAGAACAACATGATAAACAATGACCTTGGACCAGCAACGGCCCAAATGGCTCTCCAGCTGTTCATCAAGGACTACAGATACACGTATAGGTGTCATAGAGGGGACACACAAATTCAAACGAGGAGGTCATTCGAGCTGAAAAAACTGTGGGAACAAACCCGCTCAAAAGCAGGACTGCTAGTTTCAGATGGAGGACCAAACTTGTACAATATCCGGAATCTCCACATCCCGGAAGTCTGCCTGAAATGGGAGTTAATGGACGAAGACTATCAGGGAAGGCTTTGTAACCCCTTGAACCCATTTGTCAGCCATAAGGAGATAGAGTCTGTAAACAATGCTGTAGTGATGCCAGCTCATGGCCCTGCCAAGAGCATGGAATATGATGCTGTTGCTACTACACACTCCTGGATCCCTAAAAGGAACCGCTCCATCCTCAACACAAGCCAAAGGGGAATCCTTGAAGATGAACAGATGTATCAAAAGTGCTGCAATCTATTCGAGAAATTCTTCCCTAGCAGTTCATACAGGAGACCGGTTGGAATTTCCAGCATGGTGGAGGCCATGGTGTCTAGGGCCCGAATTGATGCACGAATTGATTTCGAGTCTGGAAGGATTAAGAAGGAGGAGTTTGCTGAGATCATGAAGATCTGTTCCACCATTGAAGAGCTCAGACGGCAGAAATAGTGAATTTAGCTTGTCCTTCATGAAAAAATGCCTTGTTTCTACT
>CY004552 A/pintail/Alberta/210/2002 2002/08/16 2 (PB1)
AGCGAAAGCAGGCAAACCATTTGAATGGATGTCAATCCGACTTTACTTTTCTTGAAAGTTCCAGCGCAAAATGCCATAAGCACCACGTTCCCATATACTGGAGATCCTCCATACAGCCATGGAACGGGAACGGGATACACCATGGACACAGTCAACAGAACACATCAATATTCAGAAAAGGGGAAATGGACAACAAACACAGAAACTGGAGCACCCCAACTTAACCCAATTGATGGACCATTACCTGAGGATAATGAGCCAAGTGGATATGCACAGACAGACTGTGTCCTGGAAGCAATGGCTTTCCTTGAAGAGTCCCACCCAGGAATCTTTGAAAACTCGTGTCTTGAAACGATGGAAGTTGTTCAACAAACAAGAGTGGACAAGCTGACTCAAGGTCGCCAGACCTATGATTGGACATTAAACAGGAATCAGCCGGCTGCAACTGCATTAGCTAATACTATAGAGGTCTTCAGATCGAACGGTTTGACGGCTAATGAATCAGGAAGGCTAATAGATTTCCTCAAGGATGTGATGGAATCAATGGATAAAGAGGAAATGGAAATAACAACACACTTCCAAAGGAAAAGAAGAGTGAGGGACAACATGACCAAGAAAATGGTCACACAAAGAACAATAGGGAAGAAAAAACAGAGACTAAACAAAAGAAGCTACCTAATACGAGCATTGACATTGAACACAATGACAAAGGATGCTGAAAGAGGCAAATTAAAGAGAAGAGCAATTGCAACACCCGGGATGCAAATCAGAGGATTCGTATACTTTGTTGAAACATTAGCGAGGAGCATTTGTGAGAAGCTTGAACAATCTGGACTCCCAGTTGGAGGCAATGAAAAGAAGGCCAAATTGGCAAATGTTGTGAGAAAAATGATGACCAATTCACAAGACACAGAACTCTCTTTCACAATCACTGGAGACAACACCAAATGGAATGAAAACCAGAACCCTAGAATGTTCCTGGCAATGATAACATACATAACAAGAAATCAACCTGAATGGTTTAGAAATGTCTTGAGCATTGCACCTATAATGTTCTCGAATAAAATGGCAAGACTAGGAAAAGGATACATGTTCGAAAGTAAAAGTATGAAGCTTCGAACACAGATACCAGCAGAAATGCTAGCAAACATTGACCTGAAATATTTCAATGAATCAACAAGAAAGAAAATAGAGAAGATAAGGCCTCTTCTAATAGATGGTACAGCCTCCTTGAGTCCTGGAATGATGATGGGCATGTTCAATATGCTAAGTACGGTTTTGGGAGTCTCAATCCTAAATCTAGGACAGAAGAAGTACACCAAAACAACATACTGGTGGGACGGGCTTCAATCCTCTGATGACTTTGCTCTCATAGTGAATGCACCGAATCATGAGGGAATACAAGCAGGAGTAGATAGATTCTATAGGACCTGCAAGCTAGTCGGAATCAACATGAGCAAGAAGAAGTCCTATATAAACAGAACAGGAACATTTGAATTCACAAGCTTTTTCTATCGCTATGGGTTTGTAGCCAATTTTAGCATGGAGCTGCCCAGTTTTGGAGTGTCTGGGATTAATGAATCGGCTGACATGAGCATTGGAGTAACAGTAATAAAGAACAACATGATAAACAATGACCTTGGACCAGCAACAGCTCAGATGGCTCTTCAGCTGTTCATCAAGGATTACAGATACACGTATCGGTGTCACAGAGGGGACACACAAATTCAGACGAGGAGGTCATTCGAGCTGAAGAAGTTGTGGGACCAAACCCGCTCAAAGGCAGGACTGCTGGTCTCAGATGGAGGACCAAACTTGTACAATATCCGGAATCTCCATATCCCGGAAGTCTGCCTAAAATGGGAGCTAATGGACGAAGATTATCAGGGAAGGCTTTGTAACCCCCTGAATCCATTTGTCAGCCATAAAGAGATAGAGTCTGTAAACAATGCTGTGGTGATGCCAGCTCATGGTCCAGCCAAGAACATGGAATATGATGCTGTTGCAACGACGCACTCCTGGATCCCTAAGAGAAACCGCTCCATCCTCAATACAAGCCAAAGAGGAATCCTTGAAGATGAACAGATGTATCAAAAGTGTTGCAATCTATTCGAGAAATTCTTCCCCAGCAGTTCATATAGGAGACCGGTTGGAATTTCCAGCATGGTAGAGGCCATGGTGTCTAGGGCCCGAATTGATGCGCGAATTGACTTCGAATCTGGACGGATTAAGAAGGAGGAGTTTGCTGAGATCATGAAGATCTGTTCCACCATTGAAGAGCTCAGACGGCAGAAATAGTGAATTTAGCTTGTCCTTCATGAAAAAATGCCTTGTTTCTACT
>CY004560 A/herring gull/DE/692/1988 1988/05/16 2 (PB1)
AGCGAAAGCAGGCAAACCATTTGAATGGATGTCAATCCGACTTTACTTTTCTTGAAAGTTCCAGCGCAAAATGCCATAAGCACCACATTCCCATATACTGGAGATCCTCCATACAGCCATGGAACGGGAACAGGATACACCATGGACACGGTCAACAGGACACATCAATACTCAGAAAAGGGAAAATGGACAACAAACACAGAAACTGGGGCGCCCCAACTCAATCCAATTGATGGACCATTACCTGAGGATAATGAACCAAGTGGATATGCACAAACAGACTGCGTCCTGGAAGCAATGGCTTTCCTTGAAGAGTCCCACCCAGGAATCTTTGAAAACTCATGTCTTGAAACGATGGAGGTTGTTCAACAGACAAGGGTGGACAAGCTGACGCAAGGTCGCCAGACTTATGATTGGACATTAAACAGAAATCAACCGGCTGCAACTGCATTGGCTAATACTATAGAGGTCTTCAGATCGAACGGTTTAACAGCTAATGAATCGGGAAGGCTAATAGATTTCCTCAAGGATGTGATGGAATCAATGGATAAAGAGGAAATGGAAATAACAACGCACTTCCAAAGAAAAAGAAGGGTTAGGGACAATATGACCAAGAAAATGGTCACACAAAGGACAATAGGAAAAAAGAAACAGAGATTAAACAAAAGAAGCTACCTAATAAGAGCATTGACATTGAACACAATGACCAAAGATGCTGAAAGAGGCAAACTAAAGAGAAGAGCAATTGCAACACCCGGGATGCAGATCAGAGGATTTGTGTATTTTGTCGAAACACTAGCGAGGAGCATTTGTGAGAAGCTCGAACAATCTGGACTTCCAGTTGGAGGCAATGAAAAGAAGGCTAAATTGGCAAACGTTGTGAGGAAAATGATGACTAATTCACAAGACACGGAGCTTTCTTTCACAATAACTGGAGACAACACCAAATGGAATGAAAATCAAAACCCTCGGATGTTCCTAGCGATGATAACATACATAACAAGAAATCAACCTGAGTGGTTTAGAAATGTTTTGAGCATTGCACCAATAATGTTCTCAAACAAAATGGCAAGGCTAGGAAAAGGGTATATGTTCGAAAGTAAGAGCATGAAGCTTCGAACACAAATACCAGCAGAAATGCTAGCAAATATTGACCTGAAATATTTCAATGAGTCAACAAGAAAGAAAATTGAAAAGATAAGGCCTCTCCTAACAGATGGCACAGCCTCATTGAGTCCCGGAATGATGATGGGCATGTTCAACATGCTAAGTACAGTTTTGGGAGTCTCAATCCTAAATCTAGGACAAAAGAGGTATACCAAAACAACATACTGGTGGGATGGACTCCAGTCCTCTGATGACTTTGCCCTTATAGTGAATGCACCAAATCATGAGGGAATACAAGCAGGGGTAGATAGATTCTATAGAACCTGCAAGCTAGTCGGGATCAATATGAGTAAAAAGAAGTCATACATAAACAGGACAGGAACATTTGAATTCACAAGTTTTTTCTACCGCTATGGGTTTGTAGCCAATTTTAGTATGGAGTTGCCAAGCTTTGGAGTATCTGGAATCAACGAATCAGCTGACATGAGCATCGGAGTGACAGTGATAAAGAACAACATGATAAACAATGACCTTGGACCAGCAACGGCTCAAATGGCTCTTCAGCTATTCATCAAAGATTACAGATACACATATCGGTGCCACAGAGGGGACACACAAATTCAGACGAGGAGATCATTCGAACTGAAGAAATTGTGGGAACAAACCCGTTCAAAGGCAGGACTGCTGGTTTCAGATGGAGGACCAAACTTATACAACATCCGGAATCTCCACATCCCGGAAGTCTGCTTGAAGTGGGAGTTGATGGACGAGGACTATCAGGGAAGACTCTGTAATCCCCTGAACCCATTTGTCAGCCATAAGGAGATGGAATCTGTGAACAATGCTGTGGTAATGCCGGCTCACGGTCCGGCCAAGAGTATGGAATATGACGCTGTTGCTACCACACACTCCTGGATCCCTAAGAGAAACCGCTCCATTCTCAACACAAGCCAAAGGGGAATCCTTGAAGATGAACAGATGTATCAAAAGTGCTGCAATCTATTCGAGAAATTCTTCCCTAGCAGTTCATACAGGAGACCGGTTGGGATTTCTAGCATGGTGGAGGCCATGGTGTCTAGGGCCAGAATTGATGCACGGATTGATTTCGAATCTGGACGGATTAAGAAGGAGGAGTTCGCTGAGATCATGAAGATCTGTTCCACCATTGAAGAGCTCAGACGGCAGAAATAGTGAATTTAGCTTATCCTTCATGAAAAAATGCCTTGTTTCTACT
>CY004586 A/canvasback duck/ALB/102/1976 1976/08/13 2 (PB1)
AGCGAAAGCAGGCAAACCATTTGAATGGATGTCAACCCGACTTTACTTTTCTTGAAAGTTCCAGCGCAAAATGCCATAAGCACCACATTCCCATATACTGGAGATCCTCCATACAGCCATGGAACGGGAACAGGATACACCATGGACACAGTCAACAGGACACATCAGTATTCTGAAAAGGGGAACTGGACAACAAACACAGAGACTGGGGCACCCCAACTTAACCCAATTGATGGACCATTACCCGAGGATAATGAGCCAAGTGGGTATGCACAAACAGACTGCGTTCTGGAAGCAATGGCTTTTCTTGAAGAATCCCACCCAGGAATCTTTGAAAACTCGTGTCTTGAGACGATGGAAGTTGTTCAACAAACAAGGGTGGACAAACTGACTCAAGGTCGCCAGACCTATGATTGGACATTAAACAGGAATCAGCCGGCTGCAACTGCGTTAGCTAATACTATAGAGGTCTTCAGATCGAATGGTTTAACAGCTAACGAATCAGGACGGCTAATAGATTTCCTCAAGGACGTGATGGAATCAATGAATAAAGAGGAAATGGAAATAACAACACACTTCCAAAGAAAGAGGAGGGTGAGGGACAACATGACCAAGAAAATGGTCACACAAAGAACAATAGGAAAGAAGAAGCAGAGATTAAACAAGAGAAGCTATCTAACAAGAGCACTGACATTGAATACAATGACGAAAGATGCTGAAAGAGGCAAATTAAAGAGAAGAGCGATTGCAACACCCGGGATGCAAATCAGAGGATTTGTGTATTTTGTTGAAACACTAGCGAGGAGCATTTGTGAGAAGCTCGAACAATCTGGGCTTCCAGTTGGAGGCAATGAAAAGAAAGCCAAATTGGCAAATGTGGTGAGAAAGATGATGACTAATTCACAAGACACAGAGCTCTCTTTCACAATCACTGGGGACAACACCAAGTGGAATGAAAATCAGAACCCTCGGATGTTTCTGGCAATGATAACATACATAACAAGAAACCAGCCTGAATGGTTTAGGAATGTCTTGAGCATTGCACCTATAATGTTCTCGAATAAAATGGCAAGGCTAGGGAAAGGATACATGTTTGAAAGTAAGAGCATGAAGCTTCGAACGCAGATACCAGCAGAAATGCTAGCGAATATTGACTTGAAATATTTCAATGAGTCAACAAGGAAGAAAATCGAGAAAATAAGGCCTCTTCTAATAGATGGTACAGCCTCATTGAGCCCTGGAATGATGATGGGCATGTTCAACATGCTAAGTACAGTTTTAGGAGTCTCAATCCTGAATCTAGGGCAAAAGAGGTACACCAAAACAACATACTGGTGGGACGGGCTCCAATCCTCTGATGACTTTGCTCTCATAGTGAATGCACCGAATCATGAGGGGATACAAGCAGGGGTAGATAGATTCTACAGAACCTGCAAGCTAGTCGGAATCAATATGAGCAAAAAGAAGTCCTACATAAACAGGACAGGGACATTTGAGTTCACAAGTTTTTTCTATCGCTATGGATTTGTAGCCAATTTTAGCATGGAGCTGCCCAGCTTTGGAGTGTCTGGGATTAATGAATCAGCTGACATGAGCATTGGAGTAACAGTGATAAAGAACAACATGATAAACAATGACCTTGGACCAGCAACAGCCCAAATGGCTCTTCAGCTATTCATCAAGGATTACAGATATACTTATCGGTGTCACAGAGGGGACACACAAATCCAGACGAGGAGATCATTCGAATTAAAGAAGTTGTGGGAGCAAACCCGCTCCAAGGCAGGACTGTTGGTTTCAGATGGGGGACCAAACTTATACAATATCCGGAATCTCCACATCCCTGAAGTTTGCTTGAAATGGGAGCTAATGGACGAAGACTATCAGGGAAGGCTTTGTAATCCCCTAAACCCATTTGTCAGTCATAAGGAGATAGAGTCTGTAAACAATGCTGTGGTAATGCCAGCTCATGGCCCAGCCAAGAGCATGGAATATGATGCTGTTGCTACTACACACTCTTGGATACCTAAGAGGAACCGCTCTATCCTCAACACGAGCCAAAGGGGAATCCTTGAAGATGAACAGATGTACCAAAAGTGCTGCAATCTATTTGAGAAATTCTTCCCTAGTAGTTCATACAGGAGACCGGTTGGGATCTCTAGCATGGTGGAGGCCATGGTGTCTAGGGCCCGAATTGATGCTCGGATTGACTTCGAATCTGGACGGATTAAGAAAGAGGAGTTCGCTGAGATCATGAAGATCTGTTCCACCATTGAAGAGCTCAGACGGCAGAAATAGTGAATTTAGCTTGTCCTTCATGAAAAAATGCCTTGTTTCTACT
>CY004590 A/blue-winged teal/ALB/286/1977 1977/08/10 2 (PB1)
AGCGAAAGCAGGCAAACCATTTGAATGGATGTCAATCCGACTTTACTCTTCTTGAAAGTTCCAGCGCAAAATGCTATAAGCACAACATTCCCTTACACTGGAGATCCTCCTTACAGCCATGGGACAGGGACAGGATACACCATGGATACAGTCAACAGGACACATCAATATTCAGAAAAAGGGAAATGGACAACAAACACCGAAACTGGAGCACCACAACTCAATCCGATTGATGGACCACTGCCTGAAGACAATGAACCGAGCGGTTATGCTCAAACAGACTGTGTGTTGGAGGCAATGGCTTTCCTTGAGGAGTCCCACCCCGGTATCTTTGAAAACTCGTGTCTTGAGACGATGGAAGTCGTTCAGCAAACACGAGTGGACAAACTGACACAAGGCCGACAGACCTATGACTGGACTCTGAATAGGAACCAGCCCGCTGCAACAGCACTAGCCAACACAATAGAAGTGTTCAGATCAAATGGCCTCACGGCCAATGAGTCTGGAAGGCTGATAGACTTCCTCAAGGATGTCATGGAATCAATGGACAAGGAGGAAATGGAGATTACAACCCATTTCCAGAGAAAGAGAAGAGTGAGGGACAACATGACAAAGAAAATGGTGACGCAGAGAACAATAGGTAAGAAAAAACAGAGGTTGAACAAGAGGAGCTATCTAATAAGAGCATTGACTCTGAACACGATGACTAAGGATGCAGAAAGAGGGAAGCTGAAGCGGAGAGCAATTGCAACCCCTGGGATGCAAATACGAGGATTTGTGTATTTTGTTGAGACACTGGCGAGAAGTATATGTGAAAAACTTGAGCAATCAGGACTGCCAGTTGGGGGTAATGAAAAGAAAGCCAAATTGGCGAACGTTGTGAGAAAGATGATGACCAATTCTCAAGACACAGAGCTTTCTTTCACCATAACAGGGGATAACACCAAATGGAATGAAAATCAAAACCCTCGAATGTTTCTAGCCATGATCACATACATAACTAGAAATCAGCCTGAATGGTTCAGAAATGTTTTAAGCATTGCTCCAATAATGTTCTCAAACAAAATGGCGAGACTGGGGAAGGGATACATGTTTGAGAGCAAAAGTATGAAACTCAGAACTCAAATACCTGCAGAGATGCTAGCAAGCATTGATTTGAAATATTTCAATGATTCAACAAGAAAAAAGATTGAAAAGATTCGACCACTCTTAATAGATGGAACTGCATCATTGAGCCCTGGAATGATGATGGGCATGTTCAATATGCTGAGCACTGTCTTGGGTGTATCCATTTTGAATCTGGGACAAAAGAGATACACCAAGACCACTTATTGGTGGGATGGCCTTCAATCCTCAGATGATTTTGCTCTAATTGTGAATGCACCTAATCATGAGGGGATTCAAGCTGGAGTTGACAGATTTTATCGAACCTGCAAACTAGTCGGAATCAATATGAGCAAGAAGAAGTCCTATATAAACAGGACAGGCACATTTGAATTCACAAGTTTTTTCTATCGCTATGGGTTCGTTGCCAATTTCAGCATGGAGCTTCCCAGCTTTGGAGTGTCTGGAATTAACGAGTCCGCTGACATGAGTATTGGAGTCACCGTCATCAAGAACAACATGATAAATAATGACCTTGGTCCAGCAACAGCTCAAATGGCCCTTCAGTTGTTCATTAAAGATTACAGGTACACATACAGATGTCACAGGGGTGATACCCAAATACAAACCAGAAGGTCATTTGAACTAAAGAAACTGTGGGAACAAACCCATTCCAAGGCTGGATTGCTGGTTTCTGACGGAGGCCCCAACCTGTACAACATCAGAAACCTCCACATTCCTGAAGTCTGCCTGAAATGGGAATTAATGGACGAAGATTACCAGGGGCGATTGTGCAATCCACTAAACCCATTTGTCAGCCACAAAGAAATTGAATCAGTGAATAATGCAGTGGTGATGCCAGCACATGGTCCAGCCAAAAGCATGGAGTATGATGCTGTTGCAACAACACACTCTTGGATCCCCAAAAGAAACCGGTCCATCCTGAACACAAGTCAAAGAGGAATACTTGAAGATGAACAAATGTACCAAAAGTGTTGCAATTTGTTTGAAAAGTTCTTCCCCAGCAGTTCATACAGAAGGCCAGTTGGAATTTCCAGTATGGTGGAGGCCATGGTTTCTAGGGCCCGTATTGACGCACGGATTGATTTCGAATCTGGAAGGATAAAGAAAGAGGAGTTCGCTGAGATCATGAAGATCTGTTCCACCATTGAAGAGCTCAGACGGCAGAAATAGTGAATTTAGCTTGTCCTTCATGAAAAAATGCCTTGTTTCTACT
>CY004598 A/mallard/Alberta/127/1977 1977/08/22 2 (PB1)
AGCGAAAGCAGGCAAACCATTTGAATGGATGTCAATCCGACTTTACTTTTCTTGAAAGTTCCAGCGCAAAATGCCATAAGCACTACATTCCCATATACTGGAGATCCTCCATACAGCCATGGAACGGGAACAGGATACACCATGGACACAGTCAACAGAACACATCAATATTCAGAAAAGGGAAAATGGACAACAAACACAGAAACTGGAGCGCCCCAACTCAACCCAATTGATGGACCATTACCTGAGGATAATGAACCAAGTGGATATGCACAAACAGACTGCGTCCTGGAAGCAATGGCTTTCCTTGAAGAATCCCACCCAGGAATCTTTGAAAACTCGTGTCTTGAAACGATGGAAGTTGTTCAACAAACGAGGATGGACAAGCTGACCCAAGGTCGCCAGACCTATGATTGGACATTAAACAGGAATCAGCCGGCTGCAACTGCATTAGCTAATACTATAGAAGTCTTCAGATCGAACGGTTTAACAGCTAATGAATCGGGAAGGCTAATAGATTTCCTCAAGGATGTGATGGAATCAATGGATAAAGAGGAAATGGAAATAACAACGCACTTCCAAAGAAAAAGAAGGGTGAGGGACAACATGACCAAGAAAATGGTCACACAAAGAACAATAGGAAAGAAGAAGCAGAGATTAAACAAGAGAAGCTATCTAATAAGAGCATTGACATTGAATACAATGACAAAAGATGCTGAAAGAGGTAAACTAAAGAGAAGAGCGATTGCAACACCCGGGATGCAAATCAGAGGATTTGTGTATTTTGTTGAAACATTAGCAAGGAGCATTTGTGAGAAGCTCGAACAATCTGGACTTCCAGTTGGAGGCAATGAAAAGAAGGCTAAACTGGCAAATGTTGTGAGAAAGATGATGACTAATTCACAGGACACAGAGCTCTCTTTCACAATCACTGGAGACAACACCAAATGGAATGAAAATCAAAACCCTCGGATGTTCCTGGCAATGATAACATACATCACAAGAAATCAACCTGAATGGTTTAGAAACATCTTGAGCATTGCACCTATAATGTTCTCGAATAAAATGACAAGGTTAGGAAAAGGATACATGTTCGAAAGTAAGAGCATGAAGCTTCGAACACAGATACCAGCAGAAATGCTAGCAAATATTGACCTGAAATACTTCAATGAGTCAACAAGAAAGAAAATTGAGAAGATAAGGCCTCTTCTAATAGATGGTACAGCTTCATTGAGTCCCGGAATGATGATGGGAATGTTCAACATGCTAAGTACAGTTTTGGGAGTCTCAATCCTAAATCTAGGGCAAAAGAGGTACACCAAAACAACATACTGGTGGGACGGACTACAATCCTCTGATGACTTTGCCCTCATAGTGAATGCACCGAATCATGAGGGGATACAAGCAGGAGTGGATAGATTCTATAGAACCTGCAAACTAGTCGGGATCAATATGAGCAAAAAGAAGTCCTACATAAATAGGACAGGAACATTTGAATTCACAAGCTTTTTCTATCGCTATGGATTTGTGGCCAATTTTAGTATGGAGCTGCCCAGTTTTGGAGTGTCTGGAATTAATGAATCAGCTGACATGAGCATTGGAGTAACAGTAATAAAGAACAACATGATAAACAATGACCTTGGACCAGCAACAGCCCAAATGGCTCTTCAGCTATTCATCAAGGATTACAGATACACGTATCGGTGCCACAGAGGAGACACGCAAATCCAGACGAGGAGGTCATTCGAGCTAAAGAAATTGTGGGAACAAACCCGCTCAAAGGCAGGGTTGCTGGTTTCAGATGGAGGACCAAACTTATACAATATCCGGAACCTCCACATCCCTGAAGTCTGCTTGAAATGGGAGCTAATGGACGAAGACTACCAGGGAAGGCTTTGTAATCCCCTTAACCCATTTGTCAGTCATAAGGAGATAGAGTCTGTAAACAATGCTGTGGTAATGCCAGCTCATGGCCCAGCCAAGAGCATGGAATATGATGCTGTTGCTACTACACACTCCTGGATCCCTAAGAGAAACCGCTCCATTCTCAACACAAGCCAAAGGGGAATCCTTGAAGATGAACAGATGTATCAAAAGTGCTGCAATCTATTCGAGAAATTCTTCCCTAGTAGTTCATACAGGAGACCGGTTGGGATTTCCAGCATGGTGGAGGCCATGGTGTCTAGGGCCCGAATTGATGCGCGGATTGACTTCGAATCTGGACGGATTAAGAAAGAAGAGTTCGCTGAGATCATGAAGATCTGTTGCACCATTGAAGAGCTCAGACGGCAGAAATAGTGAATTTAGCTTGTCCTTCATGAAAAAATGCCTTGTTTCTACT
>CY004605 A/mallard duck/ALB/712/1978 1978/08/15 2 (PB1)
AGCGAAAGCAGGCAAACCATTTGAATGGATGTCAATCCGACCTTACTTTTCTTGAAAGTTCCAGCGCAAAATGCCATAAGCACCACATTCCCATATACTGGAGATCCTCCATACAGCCATGGAACGGGAACAGGATACACCATGGACACGGTCAACAGAACACATCAATATTCAGAGAAGGGAAAATGGACAACAAACACAGAAACTGGGGCGCCCCAACTTAATCCAATTGATGGACCATTACCTGAGGATAATGAACCAAGTGGATATGCACAAACAGACTGCGTCCTGGAAGCAATGGCTTTCCTTGAAGAATCCCACCCAGGAATCTTTGAAGACTCGTGTCTTGAAACGATGGAGGTTGTTCAACAGACAAGGGTGGACAAGCTGACCCAAGGTCGCCAGACCTATGATTGGACATTAAACAGGAATCAACCGGCTGCAACTGCACTGGCTAATACTATAGAGGTCTTCAGATCGAACGGTTTAACAGCTAATGAATCGGGAAGACTAATAGATTTCCTCAAGGATGTGATGGAATCAATGGACAAAGAGGAAATGGAAATAACAACGCACTTTCAAAGAAAAAGAAGGGTTAGGGACAACATGACCAAGAAAATGGTCACACAAAGAACAATAGGAAAGAAGAAGCAGAGATTAAACAAAAGAAGCTACCTAATAAGAGCATTGACATTGAACACAATGACCAAAGATGCTGAAAGAGGCAAACTAAAGAGAAGAGCAATTGCAACACCCGGGATGCAAATCAGAGGATTTGTGTATTTTGTTGAAACATTAGCGAGGAGCATTTGTGAGAAGCTCGAACAATCTGGACTTCCAGTTGGAGGCAATGAAAAGAAGGCTAAACTGGCAAACGTTGTGAGGAAAATGATGACTAATTCACAAGACACAGAACTCTCTTTCACAATAACTGGAGACAACACCAAATGGAATGAAAATCAAAACCCTCGGATGTTCCTAGCAATGATAACATACATAACAAGAAATCAACCTGAGTGGTTTAGAAATGTTTTGAGCATTGCACCCATAATGTTCTCAAACAAAATGGCAAGACTAGGAAAAGGGTACATGTTCGAAAGTAAGAGCATGAAGCTTCGAACACAGATACCAGCAGAAATGCTAGCAAACATTGACCTGAAATATTTCAATGAGTCAACAAGAAAGAAAATTGAGAAGATAAGGCCTCTTCTAATAGATGGTACAGCTTCATTGAGTCCCGGAATGATGATGGGCATGTTCAACATGCTAAGTACAGTTTTGGGAGTCTCAATCCTAAATCTAGGACAAAAGAGGTACACCAAAACAACATACTGGTGGGATGGGCTCCAATCCTCTGATGACTTTGCCCTCATAGTGAATGCACCGAATCATGAGGGAATACAAGCAGGGGTAGATAGATTCTATAGAACCTGCAAGCTAGTCGGGATCAATATGAGCAAAAAGAAGTCCTACATAAACAGAACAGGAACATTTGAATTCACAAGCTTTTTCTACCGCTATGGGTTTGTAGCCAATTTTAGTATGGAGCTGCCCAGCTTTGGAGTGTCTGGAATCAATGAATCGGCTGACATGAGCATTGGAGTGACAGTGATAAAGAACAACATGATAAACAATGACCTTGGACCAGCAACGGCTCAAATGGCTCTTCAGCTATTCATCAAGGATTACAGATATACGTATCGGTGCCACAGGGGGGACACGCAAATTCAGACGAGGAGGTCATTCGAGCTGAAGAAATTGTGGGAACAAACCCGCTCAAAGGCAGGACTGCTAGTTTCAGATGGAGGACCAAACTTATACAATATCCGGAATCTCCACATCCCGGAAGTCTGCTTGAAATGGGAGCTAATGGACGAAGACTATCAGGGAAGGCTTTGTAATCCCCTGAACCCATTTGTCAGCCATAAGGAAATAGAATCTGTAAACAATGCTGTGGTAATGCCAGCTCATGGCCCGGCCAAGAGCATGGAATATGATGCTGTTGCTACTACACACTCCTGGGTCCCTAAGAGAAACCGCTCCATTCTCAACACAAGCCAAAGGGGAATCCTTGAAGATGAACAGATGTATCAAAAGTGCTGCAATCTATTCGAGAAATTCTTCCCTAGCAGTTCATACAGGAGACCGGTTGGGATTTCTAGCATGGTTGAGGCCATGGTGTCTAGGGCTAGAATTGATGCACGGATTGACTTCGAATCTGGACGGATTAAGAAAGAGGAGTTCGCTGAGATCATGAAGATCTGTTCCACCATTGAAGGGCTCAGACGGCAGAAATAGTGAATTTAGCTTGTCCTTCATGAAAAAATGCCTTGTTTCTACT
>CY004619 A/pintail duck/ALB/462/1979 1979/08/10 2 (PB1)
AGCGAAAGCAGGCAAACCATTTGAATGGATGTCAATCCGACTTTACTTTTCTTGAAAGTTCCAGCACAAAATGCCATAAGCACCACATTCCCATACACTGGAGATCCTCCATACAGCCATGGAACGGGAACAGGATACACCATGGACACGGTCAACAGAACACACCAATATTCAGAAAAGGGAAAATGGACAACCAACACAGAAACTGGGGCGCCCCAACTTAATCCAATTGATGGACCATTACCTGAGGATAATGAACCAAGTGGATATGCACAAACAGACTGCGTCCTGGAAGCAATGGCTTTCCTTGAAGAATCCCACCCAGGAATCTTTGAAAACTCGTGTCTTGAAACGATGGAGGTTGTTCAACAGACAAGGGTGGACAAGCTGACTCAAGGTCGCCAGACCTATGATTGGACATTAAACAGGAATCAACCGGCTGCAACTGCATTGGCTAATACTATAGAGGTCTTCAGATCGAACGGTTTAACAGCTAATGAATCGGGAAGACTAATAGATTTCCTCAAGGATGTGGTGGAATCAATGGATAAAGAGGGAATGGAGATAACAACGCATTTCCAAAGAAAAAGAAGGGTTAGGGACAATATGACCAAGAAAATGGTCACACAGAGAACAATAGGAAAGAAGAAGCAGAGATTAAACAAAAGAAGCTACCTAATAAGAGCATTGACATTGAACACAATGACCAAAGATGCTGAGAGAGGCAAGCTAAAGAGAAGAGCAATTGCAACACCCGGGATGCAAATCAGAGGATTTGTGTACTTTGTTGAAACATTAGCGAGGAGCATTTGTGAGAAGCTCGAACAATCTGGACTTCCAGTTGGAGGCAATGAAAAGAAGGCCAAACTGGCAAACGTTGTGAGGAAAATGATGACTAATTCACAAGACACAGAACTCTCTTTCACAATAACTGGAGACAACACCAAATGGAATGAAAATCAAAACCCTCGGATGTTCCTAGCAATGATAACATACATAACAAGAAATCAACCTGAGTGGTTTAGAAATGTTTTGAGCATTGCACCTATAATGTTCTCAAACAAAATGGCAAGGCTAGGAAAAGGGTACATGTTCGAAAGTAAGAGCATGAAGCTTCGAACACAGATACCAGCAGAAATGCTAGCAAATATTGACCTGAAATATTTCAATGAGTCAACAAGAAAGAAAATTGAGAAGATAAGGCCTCTTCTAATAGATGGTACAGCTTCATTGAGTCCTGGAATGATGATGGGCATGTTCAACATGCTAAGTACAGTTTTAGGAGTCTCGATCCTAAATCTAGGACAAAAGAGGTACACCAAAACAACATACTGGTGGGATGGACTCCAATCCTCTGATGACTTTGCCCTCATAGTGAATGCACCGAATCATGAGGGAATACAAGCAGGGGTAGATAGATTCTATAGAACCTGCAAGCTAGTCGGGATCAATATGAGCAAAAAGAAGTCCTACATAAACAGGACAGGAACATTTGAATTCACAAGCTTTTTCTACCGCTATGGATTTGTAGCCAATTTTAGTATGGAGCTGCCCAGCTTTGGAGTGTCTGGAATCAATGAATCGGCTGACATGAGCATTGGAGTGACAGTAATAAAGAACAACATGATAAACAATGACCTTGGACCAGCAACGGCTCAAATGGCTCTTCAGCTATTCATCAAGGATTACAGATATACATATCGGTGCCACAGAGGGGACACGCAAATTCAGACGAGGAGGTCATTCGAGCTGAAGAAATTGTGGGAACAAACCCGTTCAAAGGCAGGACTGCTGGTTTCAGATGGAGGACCAAACTTATACAACATCCGGAATCTCCATATCCCGGAAGTCTGCTTGAAATGGGAGCTAATGGACGAGGACTATCAGGGAAGACTTTGTAATCCCCTGAACCCATTTGTCAGCCACAAGGAGATAGAATCTGTAAACAATGCTGTGGTAATGCCAGCTCACGGCCCGGCAAAGAGCATGGAATATGATGCTGTTGCTACTACACACTCCTGGATCCCTAAGAGAAACCGCTCCATTCTCAACACAAGCCAAAGGGGAATCCTTGAAGATGAACAGATGTATCAAAAGTGCTGCAATCTATTCGAGAAATTCTTCCCTAGCAGTTCATACAGGAGACCGGTTGGGATTTCTAGCATGGTGGAGGCCATGGTGTCTAGGGCCAGAATTGATGCACGGATTGACTTCGAATCTGGACGGATTAAGAAAGAGGAGTTCGCTGAGATCATGAAGATCTGTTCCACCATTGAAGAGCTCAGACGGCAGAAATAGTGAATTTAGCTTGTCCTTCATGAAAAAATGCCTTGTTTCTACT
>CY004624 A/pintail duck/ALB/627/1979 1979/08/13 2 (PB1)
AGCGAAAGCAGGCAAACCATTTGAATGGATGTCAATCCGACTTTACTTTTCTTGAAAGTTCCAGCGCAAAATGCCATAAGCACCACATTCCCATATACTGGAGATCCTCCATACAGCCATGGAACGGGAACAGGATACACCATGGACACAGTCAACAGAACACATCAATATTCAGAAAAGGGGAAATGGACAACAAACACAGAGACTGGAGCACCCCAACTTAACCCAATTGATGGACCATTACCTGAGGATAATGAGCCAAGTGGATATGCACAAACAGACTGTGTCCTGGAAGCAATGGCTTTCCTTGAAGAGTCCCACCCAGGAATCTTTGAAAACTCGTGTCTTGAAACGATGGAAGTTGTTCAACAAACAAGAGTGGACAAGCTGACCCAAGGTCGCCAGACCTATGATTGGACATTAAACAGGAATCAGCCGGCTGCAACTGCATTAGCTAATACTATAGAGGTCTTCAGATCGAACGGTTTGACGGCTAATGAATCAGGAAGGCTAATAGATTTCCTCAAGGATGTGATGGAATCAATGGATAAAGAGGAGATGGAAATAACAACGCACTTCCAAAGAAAAAGAAGAGTAAGGGACAACATGACCAAGAAAATGGTCACACAAAGAACAATAGGAAAGAAGAAGCAGAGACTAAACAAGAGAAGCTATCTAATAAGAGCATTGACACTGAACACAATGACAAAAGACGCTGAAAGAGGCAAATTAAAGAGAAGAGCAATTGCAACACCCGGGATGCAAATCAGAGGATTTGTGTATTTTGTTGAAACATTAGCGAGGAGCATTTGTGAGAAGCTTGAACAATCTGGACTCCCAGTTGGAGGCAATGAAAAGAAGGCTAAACTGGCAAATGTTGTGAGAAAAATGATGACTAATTCACAAGACACAGAGCTCTCTTTCACAATCACTGGAGACAACACCAAATGGAATGAAAATCAGAACCCTAGGATGTTCCTGGCAATGATAACATACATAACAAGAAATCAACCTGAATGGTTTAGGAATGTCTTGAGCATTGCACCTATAATGTTCTCGAATAAAATGGCAAGGCTAGGGAAAGGATACATGTTCGAAAGCAAGAGCATGAAGCTTCGAACACAGATACCAGCAGAAATGCTAGCAAATATTGACCTGAAATATTTCAATGAGTCAACAAGAAAGAAAATAGAGAAGATAAGGCCTCTTCTAATAGATGGTACAGCCTCATTGAGTCCTGGAATGATGATGGGCATGTTCAACATGCTAAGTACAGTTTTAGGAGTCTCAATCCTAAATCTAGGACAAAAGAGGTACACCAAAACAACATATTGGTGGGACGGACTCCAATCCTCTGATGACTTTGCTCTCATAGTGAATGCACCGAATCATGAGGGAATACAAGCAGGAGTAGATAGATTCTATAGGACCTGCAAGCTAGTCGGAATCAATATGAGCAAAAAGAAGTCCTACATAAACAGGACAGGAACATTTGAATTCACAAGCTTTTTCTATCGCTATGGATTTGTAGCCAATTTTAGCATGGAACTGCCCAGCTTTGGAGTGTCTGGGATTAATGAATCGGCTGACATGAGCATTGGAGTAACAGTGATAAAGAACAACATGATAAACAATGACCTTGGACCAGCAACGGCCCAAATGGCTCTTCAGCTGTTCATCAAGGATTACAGATACACGTATCGGTGTCACAGAGGAGACACACAAATTCAGACGAGGAGGTCATTCGAGCTGAAGAAGTTGTGGGAACAAACCCGCTCAAAGGCAGGACTGCTGGTTTCAGATGGAGGACCAAACTTGTACAATATCCGGAATCTCCACATCCCGGAAGTCTGCCTGAAATGGGAGTTAATGGACGAAGACTATCAGGGAAGGCTTTGTAACCCCCTGAACCCATTTGTCAGCCATAAGGAGATAGAGTCTGTAAACAATGCTGTGGTGATGCCAGCTCATGGCCCAGCCAAGAGCATGGAATATGATGCTGTTGCTACTACGCACTCCTGGATCCCTAAGAGGAACCGCTCCATCCTCAACACAAGCCAAAGGGGAATCCTTGAAGATGAACAGATGTATCAAAAGTGCTGCAATCTATTCGAGAAATTCTTCCCTAGCAGTTCATACAGGAGACCGGTTGGAATTTCCAGCATGGTGGAGGCCATGGTGTCTAGGGCCCGAATTGATGCGCGAATTGACTTCGAATCTGGACGGATTAAGAAAGAGGAGTTTGCTGAGATCATGAAGATCTGTTCCACCATTGAAGAGCTCAGACGGCAGAAATAGTGAATTTAGCTTGTCCTTCATGAAAAAATGCCTTGTTTCTACT
>CY004640 A/blue-winged teal/ALB/452/1983 1983/08/12 2 (PB1)
AGCGAAAGCAGGCAAACCATTTGAATGGATGTCAATCCGACTTTACTTTTCTTGAAAGTTCCAGCGCAGAATGCCATAAGCACCACATTCCCATATACTGGAGATCCTCCATACAGCCATGGAACGGGAACAGGATACACCATGGACACAGTCAACAGAACACATCAATATTCAGAAAAGGGGAAATGGACAACAAACACAGAAACTGGAGCACCCCAACTTAACCCAATTGATGGACCATTACCTGAGGATAATGAGCCAAGTGGATATGCACAAACAGACTGTGTCCTGGAAGCAATGGCTTTCCTTGAAGAGTCCCACCCAGGAATCTTTGAAAACTCGTGTCTTGAAACGATGGAAGTTGTTCAACAAACAAGAGTGGACAAGCTGACCCAAGGTCGCCAGACCTATGATTGGACATTAAACAGGAATCAGCCGGCTGCAACTGCATTAGCTAATACTATAGAGGTTTTCAGATCGAACGGTTTAACGGCTAATGAATCAGGAAGACTAATAGATTTCCTCAAGGATGTGATGGAATCAATGGATAAAGAGGAGATGGAAATAACAACGCACTTCCAAAGAAAGAGAAGGGTAAGGGACAACATGACCAAGAAAATGGTCACACAAAGAACAATAGGAAAGAAGAAACAGAGACTAAACAAGAGAAGCTACCTGATAAGAGCATTGACACTGAACACAATGACAAAAGACGCTGAAAGAGGCAAATTAAAGAGAAGAGCAATTGCAACACCCGGGATGCAAATCAGAGGATTTGTGTATTTTGTTGAAACATTAGCGAGGAGCATTTGTGAGAAGCTTGAACAATCTGGACTTCCAGTTGGAGGCAATGAAAAGAAGGCTAAACTGGCAAATGTTGTGAGAAAAATGATGACTAATTCACAAGACACAGAGCTCTCTTTCACAATCACTGGAGACAACACCAAATGGAATGAAAATCAGAACCCTAGGATGTTCCTGGCAATGATAACATACATAACAAGAAATCAACCTGAATGGTTTAGGAATGTCTTGAGCATTGCACCTATAATGTTCTCGAATAAAATGGCAAGGCTAGGAAAAGGATACATGTTCGAAAGTAAGAGCATGAAGCTTAGAACACAGATACCAGCAGAAATGCTAGCAAATATTGACCTGAAGTATTTCAATGAGTCAACAAGAAAGAAAATAGAGAAGATAAGGCCTCTTCTAATAGATGGTACAGCCTCATTGAGTCCTGGAATGATGATGGGCATGTTCAACATGCTAAGTACAGTTTTAGGAGTCTCAATCCTAAATCTAGGACAAAAGAGGTACACCAAAACAACATATTGGTGGGACGGACTCCAATCCTCTGATGACTTTGCTCTCATAGTGAATGCACCGAATCATGAGGGAATACAAGCAGGAGTAGATAGATTCTATAGGACCTGCAAGCTGGTCGGAATCAATATGAGCAAAAAGAAGTCCTACATAAACAGGACAGGAACATTTGAATTCACAAGCTTTTTCTATCGTTATGGATTTGTAGCCAATTTTAGCATGGAGCTGCCCAGCTTTGGAGTGTCTGGGATTAACGAATCGGCTGACATGAGCATTGGAGTAACAGTGATAAAGAACAACATGATAAACAATGACCTTGGACCAGCAACGGCCCAAATGGCTCTTCAGCTGTTCATCAAGGATTACAGATACACGTATCGGTGTCACAGAGGGGACACACAAATTCAAACGAGGAGGTCATTCGAGCTGAAAAAATTGTGGGAACAAACCCGCTCAAAGGCAGGACTGCTGGTTTCAGATGGAGGACCAAACTTGTACAATATCCGGAATCTCCACATCCCGGAAGTCTGCCTGAAATGGGAGTTAATGGACGAAGACTATCAGGGAAGGCTTTGTAACCCCCTGAACCCATTTGTCAGCCATAAGGAGATAGAGTCTGTAAACAATGCTGTGGTGATGCCAGCTCATGGCCCAGCCAAGAGCATGGAATATGATGCTGTTGCTACTACACATTCCTGGATCCCTAAAAGAAACCGCTCCATCCTCAACACAAGCCAAAGGGGAATCCTTGAAGATGAACAGATGTATCAAAAGTGCTGCAATCTATTCGAGAAATTCTTCCCTAGCAGTTCATACAGGAGACCGGTTGGGATTTCCAGCATGGTGGAGGCCATGGTGTCTAGGGCCCGAATTGATGCACGAATTGACTTCGAGTCTGGACGGATTAAGAAGGAGGAGTTTGCTGAGATCATGAAGATCTGTTCCACCATTGAAGAGCTCAGACGGCAGAAATAGTGAATTTAGCTTGTCCTTCATGAAAAAATGCCTTGTTTCTACT
>CY004648 A/mallard duck/ALB/506/1983 1983/08/12 2 (PB1)
AGCGAAAGCAGGCAAACCATTTGAATGGATGTCAATCCGACTTTGCTTTTCTTGAAAGTTCCAGCGCAAAATGCCATAAGCACCACATTCCCTTATACTGGAGACCCTCCATACAGCCATGGAACGGGAACAGGATACACCATGGACACAGTCAACAGAACACATCAATATTCAGAAAGGGGAAAATGGACAACAAACACAGAAACTGGAGCACCCCAACTCAACCCAATTGATGGACCATTACCTGAGGATAATGAGCCAAGTGGATATGCACAAACAGACTGTGTCCTGGAAGCAATGGCTTTCCTTGAAGAGTCCCACCCAGGGATCTTTGAAAACTCATGTCTTGAAACGATGGAAGTTGTTCAACAGACAAGAGTGGACAAGCTGACTCAAGGTCGCCAGACCTATGATTGGACATTAAACAGAAATCAGCCGGCTGCAACTGCATTAGCCAATACTATAGAGGTCTTCAGATCGAACGGTTTAACGGCTAATGAATCAGGAAGGCTAATAGATTTCCTCAAGGATGTGATGGAATCAATGGATAAAGAGGAAATGGAAATAACAACGCACTTCCAAAGAAAAAGAAGGGTAAGGGACAACATGACCAAGAAAATGGTCACACAAAGAACAATAGGAAAAAAGAAACAAAGACTAAACAAGAGGAGCTATCTGATAAGGGCATTGACACTGAACACAATGACAAAAGACGCTGAAAGAGGCAAATTAAAGAGAAGAGCAATTGCAACACCCGGGATGCAAATCAGAGGATTTGTGTATTTTGTTGAAACATTAGCGAGGAGCATTTGTGAGAAACTTGAACAATCTGGACTCCCAGTTGGAGGCAATGAAAAGAAGGCGAAACTAGCAAATGTTGTGAGAAAAATGATGACTAATTCACAAGACACAGAGCTCTCTTTCACAATCACTGGAGACAACACCAAATGGAATGAAAATCAGAACCCTAGGATGTTCCTAGCAATGATAACATACATAACAAGAAATCAACCTGAATGGTTCAGGAATGTTTTGAGCATTGCACCTATAATGTTCTCGAATAAAATGGCAAGGCTAGGGAAAGGATACATGTTCGAAAGTAAGAGCATGAAGCTTCGAACACAGATACCAGCAGAAATGCTAGCAAACATTGACCTGAAATATTTCAATGAGGCAACAAGAAAGAAAATAGAGAAAATAAGGCCTCTTCTAATAGATGGTACAGCCTCATTGAGCCCTGGAATGATGATGGGCATGTTCAACATGTTAAGTACAGTCTTAGGAGTCTCAATCCTAAACCTAGGACAAAAGAAGTATACCAAAACAACATACTGGTGGGACGGACTCCAGTCCTCTGATGACTTTGCTCTCATAGTGAATGCACCGAATCATGAGGGAATACAAGCAGGAGTAGATAGATTCTATAGGACCTGCAAGCTAGTCGGAATCAATATGAGTAAAAAGAAGTCCTACATAAACAGGACAGGAACATTTGAATTCACAAGCTTTTTCTACCGCTATGGATTTGTAGCCAATTTTAGCATGGAGCTGCCCAGCTTTGGAGTATCTGGTATCAATGAATCGGCTGACATGAGCATTGGAGTAACAGTGATAAAAAACAACATGATAAACAATGACCTTGGACCAGCAACGGCTCAGATGGCTCTTCAGCTGTTCATCAAGGATTACAGATACACGTATCGGTGTCACAGAGGGGACACACAAATTCAGACGAGGAGGTCATTCGAGCTGAAGAAGTTGTGGGAACAAACCCGCTCAAAGGCAGGACTGCTGGTTTCAGATGGAGGACCAAACTTATACAATATTCGGAATCTCCACATCCCGGAAGTCTGTCTGAAATGGGAGCTAATGGACGAAGACTATCAGGGGAGGCTTTGTAACCCCCTGAACCCATTTGTCAGCCATAAGGAGATAGAGTCTGTGAACAATGCTGTGGTGATGCCAGCTCATGGCCCAGCCAAGAGCATGGAATATGATGCTGTTGCTACCACACACTCCTGGATCCCTAAGAGGAACCGCTCCATCCTCAACACAAGCCAAAGGGGAATCCTTGAAGATGAACAGATGTATCAAAAGTGCTGCAATCTATTCGAGAAATTCTTCCCTAGCAGTTCATACAGGAGACCGGTTGGGATTTCCAGCATGGTGGAGGCCATGGTGTCTAGGGCCCGAATTGATGCACGAATTGACTTCGAGTCTGGACGGATTAAGAAAGAGGAGTTTGCTGAGATCATAAAGATCTGTTCCACCATTGAAGAGCTCAGACGGCAGAAATAGTGAATTTAGCTTGTCCTTCATGAAAAAATGCCTTGTTTCTACT
>CY004660 A/mallard duck/Alberta/438/1985 1985/08/20 2 (PB1)
AGCGAAAGCAGGCAAACCATTTGAATGGATGTCAATCCGACTTTACTTTTCTTGAAGGTTCCAGCGCAAAATGCCATAAGCACCACATTCCCATATACTGGAGATCCTCCATACAGCCATGGAACGGGAACAGGATACACCATGGACACGGTCAACAGAACACATCAATACTCAGAAAAGGGAAAATGGACAACAAACACAGAAACTGGGGCACCACAGCTTAATCCAATTGATGGACCATTACCTGAGGATAATGAACCAAGTGGATATGCACAAACAGACTGCGTCTTGGAAGCAATGGCTTTCCTTGAAGAATCCCACCCAGGAATCTTTGAAAACTCGTGTCTTGAAACGATGGAGGTTGTTCAACAGACAAGGGTGGACAAGCTGACCCAAGGTCGCCAGACTTATGATTGGACATTAAACAGGAATCAACCGGCTGCAACTGCATTGGCTAATACTATAGAGGTCTTCAGATCGAACGGTTTAACAGCTAATGAATCGGGAAGACTCATAGATTTCCTCAAGGATGTGATGGAATCAATGGATAAAGAGGAAATGGAAATAACAACGCACTTCCAAAGAAAAAGAAGGGTTAGGGACAATATGACCAAGAAAATGGTCACACAAAGAACAATAGGAAAAAAGAAGCAGAGACTAAACAAAAGAAGCTACCTAATAAGAGCATTGACATTGAACACAATGACCAAAGATGCTGAAAGAGGCAAACTAAAGAGAAGAGCAATTGCAACACCCGGGATGCAAATCAGAGGATTTGTGTATTTTGTTGAAACACTAGCGAGGAGCATTTGTGAGAAGCTCGAACAATCTGGACTTCCAGTTGGAGGCAATGAAAAGAAGGCTAAATTGGCAAACGTTGTGAGGAAAATGATGACTAATTCACAAGACACAGAACTCTCCTTCACAATAACTGGAGACAACACCAAATGGAATGAAAACCAAAACCCTCGGATGTTCCTAGCAATGATAACATACATAACAAGAAATCAACCTGAGTGGTTTAGAAACGTTTTGAGCATCGCACCTATAATGTTCTCAAACAAAATGGCAAGGCTAGGAAAAGGGTACATGTTCGAAAGTAAGAGCATGAAGCTTCGAACACAGATACCAGCAGAAATGCTAGCAAATATTGACCTGAAATATTTCAATGAGTCAACAAGAAAGAAAATTGAGAAGATAAGGCCTCTCCTAATAGATGGCACAGCCTCATTGAGTCCCGGAATGATGATGGGCATGTTCAACATGCTAAGTACAGTTTTGGGAGTCTCAATCCTAAATCTAGGACAAAAGAGGTATACCAAAACAACATACTGGTGGGATGGACTCCAATCTTCTGATGACTTTGCCCTCATAGTGAATGCACCAAATCATGAGGGAATACAGGCAGGGGTAGATAGATTCTATAGGACCTGCAAGCTAGTCGGGATCAATATGAGCAAAAAGAAATCCTACATAAACAGGACAGGAACATTTGAATTCACAAGCTTTTTCTACCGCTATGGGTTTGTAGCCAATTTTAGTATGGAGCTGCCCAGCTTTGGAGTGTCTGGAATCAATGAATCAGCTGACATGAGCATTGGAGTGACAGTGATAAAGAACAACATGATAAACAATGACCTTGGACCAGCAACGGCTCAAATGGCTCTTCAGCTATTCATCAAGGATTACAGATATACATATCGGTGCCACAGAGGGGACACACAAATTCAGACGAGGAGATCATTCGAACTGAAGAAATTGTGGGAACAAACCCGTTCAAAGGCAGGACTGCTGGTTTCAGATGGAGGACCAAACTTATACAACATCCGGAATCTCCACATCCCGGAAGTCTGCTTGAAGTGGGAGCTGATGGACGAGGACTATCAGGGAAGGCTTTGCAATCCCCTGAACCCATTTGTCAGCCACAAGGAGATAGAATCTGTGAACAATGCTGTGGTAATGCCGGCTCACGGCCCGGCCAAGAGCATGGAATATGACGCTGTTGCCACCACACATTCCTGGATCCCTAAGAGAAACCGCTCCATTCTCAACACAAGCCAAAGGGGAATCCTTGAAGATGAACAGATGTATCAAAAGTGCTGCAATCTATTCGAGAAATTCTTCCCTAGCAGTTCATACAGGAGACCGGTTGGGATTTCTAGCATGGTGGAGGCCATGGTGTCTAGGGCCAGAATTGATGCACGGATTGATTTCGAATCTGGACGGATTAAGAAGGAGGAGTTCGCTGAGATCATGAAGATCTGTTCCACCATTGAAGAGCTCAGACGGCAGAAATAGTGAATTTAGCTTGTCCTTCATGAAAAAATGCCTTGTTTCTACT
>CY004668 A/mallard duck/ALB/525/1985 1985/08/22 2 (PB1)
AGCGAAAGCAGGCAAACCATTTGAATGGATGTCAATCCGACTTTACTTTTCTTAAAAGTTCCAGCGCAAAATGCCATAAGCACCACATTCCCATATACTGGAGATCCTCCATACAGCCATGGGACGGGGACAGGATACACCATGGATACAGTCAACAGAACACATCAATATTCAGAAAAGGGGAAATGGACAACAAACACAGAAACTGGAGCACCCCAACTTAACCCAATTGATGGACCATTACCCGAGGATAATGAGCCAAGTGGATATGCACAAACAGACTGTGTCCTGGAAGCAATGGCTTTCCTTGAAGAGTCCCACCCAGGAATCTTTGAAAACTCGTGTCTTGAAACGATGGAGGTTGTTCAACAAACAAGAGTGGACAAGCTGACCCAAGGTCGCCAGACATATGATTGGACATTAAACAGGAATCAACCGGCTGCAACTGCATTAGCTAATACTATAGAGGTCTTCAGATCGAATGGTTTAACGGCTAATGAATCAGGAAGGCTAATAGATTTCCTCAAGGATGTGATGGAATCAATGGATAAAGAGGAAATAGAAATAACAACGCACTTCCAAAGAAAAAGGAGGGTAAGGGACAACATGACCAAGAAAATGGTCACGCAAAGAACAATAGGAAAGAAGAAACAGAGACTAAACAAGGGAAGCTATCTAATAAGAGCATTGACACTGAACACAATGACAAAAGATGCTGAAAGAGGCAAATTAAAGAGGAGAGCAATTGCAACACCCGGGATGCAAATCAGAGGATTTGTGTATTTTGTTGAAACATTAGCAAGGAGCATTTGTGAGAAGCTTGAACAATCTGGACTTCCAGTTGGAGGCAATGAAAAGAAGGCTAAACTGGCAAATGTTGTGAGAAAAATGATGACTAATTCACAAGACACAGAGCTCTCTTTCACAATCACTGGAGACAACACCAAATGGAATGAAAATCAGAACCCTAGGATGTTCCTGGCAATGATAACATACATAACAAGAAACCAACCTGAATGGTTTAGGAACGTCTTGAGCATTGCACCTATAATGTTCTCGAATAAAATGGCAAGGCTAGGAAAAGGATACATGTTCGAAAGTAAGAGCATGAAGCTTCGAACACAGATACCAGCAGAAATGCTAGCAAACATTGACCTGAAATATTTCAATGAGTCAACAAGAAAGAAAATAGAGAAGATAAGGCCTCTTCTAATAGATGGTACAGCCTCATTGAGTCCTGGAATGATGATGGGCATGTTCAACATGCTAAGTACAGTTTTAGGAGTCTCAATCTTAAATCTAGGACAAAAGAGGTACACCAAAACAACATACTGGTGGGACGGACTCCAGTCCTCTGATGACTTTGCTCTCATAGTGAATGCACCAAATCATGAGGGAATACAAGCAGGAGTAGATAGATTCTATAGGACCTGCAAGCTAGTCGGAATCAATATGAGCAAAAAGAAATCCTACATAAACAGGACAGGAACATTTGAGTTCACAAGCTTTTTCTATCGCTATGGATTTGTAGCCAATTTTAGCATGGAGCTGCCCAGCTTTGGAGTGTCTGGAATTAATGAATCTGCTGACATGAGCATTGGGGTAACAGTGATAAAGAACAACATGATAAACAATGACCTTGGACCAGCAACGGCTCAAATGGCTCTTCAGCTGTTCATCAAGGATTACAGATACACATATCGGTGTCACAGAGGGGACACACAGATTCAGACGAGGAGGTCATTCGAGCTGAAGAAATTGTGGGAACAAACCCGCTCAAAGGCAGGACTGCTGGTCTCAGATGGAGGACCAAACTTATACAATATCCGAAATCTCCACATCCCGGAAGTCTGCCTAAAATGGGAGCTAATGGATGAGGACTATCAGGGAAGGCTTTGTAATCCCCTGAATCCATTTGTCAGCCATAAGGAGATAGAGTCTGTGAACAATGCTGTGGTGATGCCAGCTCATGGCCCAGCTAAGAGCATGGAATATGATGCCATTGCTACTACACACTCCTGGATCCCTAAGAGGAACCGCTCCATCCTCAACACAAGCCAAAGGGGAATTCTTGAGGATGAGCAGATGTATCAAAAGTGCTGCAATCTATTCGAGAAATTCTTCCCCAGCAGTTCATACAGGAGACCGGTTGGGATATCAAGCATGGTGGAGGCCATGGTGTCTAGGGCCCGAATCGATGCGCGAATTGACTTCGAGTCTGGACGGATTAAGAAAGAGGAGTTTGCTGAGATCATGAAGATCTGTTCCACCATTGAAGAGCTCAGACGGCAGAAATAGTGAATTTAGCTTGTCCTTCATGAAAAAATGCCTTGTTTCTACT
>CY004686 A/mallard/ALB/394/1988 1988/09/04 2 (PB1)
AGCGAAAGCAGGCAAACCATTTGAATGGATGTCAACCCGACTTTACTTTTCTTGAAAGTTCCAGCGCAAAATGCCATAAGCACCACATTCCCATATACTGGAGATCCTCCATACAGCCATGGAACGGGAACAGGATACACCATGGACACAGTCAACAGAACACATCAATATTCAGAAAAGGGGAAATGGACAACAAACACAGAAACTGGAGCACCACAACTTAACCCAATTGATGGACCATTACCTGAGGATAATGAGCCAAGTGGATATGCACAAACAGACTGTGTCTTGGAAGCAATGGCTTTCCTTGAAGAATCCCACCCAGGAATCTTTGAAAACTCGTGTCTTGAAACGATGGAAGTTGTTCAACAAACGAGAGTGGACAAGCTGACCCAAGGTCGCCAGACCTATGATTGGACACTAAACAGGAATCAGCCGGCTGCAACTGCATTAGCTAACACTATAGAGGTCTTCAGATCGAACGGTTTGACGGCTAATGAATCAGGAAGGCTAATAGATTTCCTCAAGGATGTGATGGAATCAATGGATAAAGGGGAGATGGAAATAACAACGCACTTCCAAAGAAAAAGAAGAGTAAGGGACAACATGACCAAGAAAATGGTCACACAAAGAACAATAGGAAAGAAGAAACAGAGATTAAACAAGAGAAGCTATCTAATAAGAGCATTGACACTGAACACAATGACAAAAGACGCTGAAAGAGGCAAGCTAAAGAGAAGAGCAATTGCAACACCCGGGATGCAAATCAGAGGGTTTGTGTATTTTGTTGAAACATTAGCGAGGAGCATTTGTGAGAAGCTTGAACAATCTGGACTCCCAGTTGGAGGCAATGAGAAGAAGGCTAAACTAGCAAACGTCGTGAGGAAAATGATGACTAACTCACAAGACACAGAGCTCTCTTTCACAATCACTGGAGACAACACCAAATGGAATGAAAATCAGAACCCCAGGATGTTTCTGGCAATGATAACATACATAACAAGAAATCAACCTGAATGGTTTAGGAATGTTTTGAGCATCGCACCTATAATGTTCTCGAATAAAATGGCAAGGCTAGGGAAAGGATACATGTTCGAAAGCAAGAGCATGAAGCTTCGAACACAGATACCAGCAGAAATGCTAGCAAATATTGACTTGAAATATTTCAATGAGTCAACAAGAAAGAAAATAGAGAAGATAAGACCTCTTCTAATAGATGGTACAGCCTCATTGAGTCCTGGAATGATGATGGGCATGTTCAACATGCTAAGTACAGTTTTGGGAGTCTCAATCCTAAATCTAGGACAAAAGAGATACACCAAAACAACGTATTGGTGGGACGGACTCCAATCCTCTGATGACTTTGCTCTCATAGTGAATGCACCGAATCATGAGGGAATACAAGCAGGAGTAGATAGATTCTATAGGACTTGCAAGCTAGTCGGAATCAATATGAGCAAGAAGAAGTCCTACATAAACAGGACAGGAACCTTTGAATTCACAAGCTTTTTCTATCGCTATGGGTTTGTAGCCAATTTTAGCATGGAACTGCCCAGTTTTGGAGTGTCTGGAATTAATGAATCAGCTGACATGAGCATTGGGGTAACAGTGATAAAGAACAACATGATAAACAATGACCTTGGACCAGCAACGGCCCAAATGGCTCTTCAGCTGTTCATCAAGGATTACAGATACACATATCGGTGCCACAGAGGGGACACACAAATCCAGACGAGGAGGTCATTCGAACTGAAGAAATTGTGGGAACAAACCCGCTCAAAGGCAGGACTGCTGGTTTCGGATGGGGGACCAAACTTGTACAATATCCGGAATCTCCACATCCCGGAAGTCTGCCTGAAATGGGAGTTAATGGACGAAGACTATCAGGGAAGGCTTTGTAACCCCCTGAACCCATTTGTCAGCCATAAGGAGATAGAGTCTGTGAACAATGCTGTGGTGATGCCAGCTCATGGCCCAGCCAAGAGCATGGAATATGATGCTGTTGCTACTACGCACTCCTGGATCCCCAAGAGGAACCGATCCATCCTCAACACGAGCCAAAGGGGAATCCTTGAAGATGAGCAGATGTATCAAAAGTGCTGCAATCTATTCGAGAAGTTCTTCCCTAGCAGTTCATACAGAAGACCGGTTGGGATTTCTAGCATGGTGGAGGCCATGGTGTCTAGGGCCCGAATTGATGCGCGAATTGACTTCGAATCTGGACGGATTAAGAAAGAGGAGTTTGCTGAGATCATGAAGATCTGTTCCACCATTGAAGAGCTCAGACGGCAGAAATAGTGAATTTAGCTTGTCCTTCATGAAAAAATGCCTTGTTTCTACT
>CY004690 A/mallard/Alberta/129/1991 1991/08/26 2 (PB1)
AGCGAAAGCAGGCAAACCATTTGAATGGATGTCAATCCGACTTTACTTTTCTTGAAAGTTCCAGCGCAAAATGCCATAAGCACCACATTCCCATATACTGGAGATCCTCCATACAGCCATGGAACGGGAACAGGATACACCATGGACACAGTCACCAGAACACATCAATATTCAGAAAAGGGGAAATGGACAACAAACACAGAAACTGGAGCACCACAACTTAACCCAATTGATGGACCATTACCTGAGGATAATGAGCCAAGTGGATATGCACAAACAGACTGTGTCCTGGAAGCAATGGCTTTCCTTGAAGAGTCCCACCCAGGAATCTTTGAAAACTCGTGTCTCGAAACGATGGAAGTTGTTCAGCAAACAAGAGTGGACAAGCTGACCCAAGGTCGCCAGACCTATGATTGGACATTAAACAGGAATCAGCCGGCTGCAACTGCATTAGCTAATACTATAGAGGTCTTCAGATCGAACGGTCTGACGGCCAATGAATCAGGAAGGCTAATAGATTTCCTCAAGGATGTGATGGAATCAATGGACAAAGAGGAGATGGAAATAACAACGCACTTCCAAAGAAAAAGAAGGGTAAGGGACAACATGACCAAGAAAATGGTCACACAAAGAACAATAGGAAAGAAGAAGCAGAGATTAAACAAGAGAAGCTATCTAATAAGAGCGTTGACACTGAACACAATGACAAAAGATGCTGAAAGAGGCAAGTTAAAGAGAAGAGCAATTGCAACACCCGGGATGCAAATCAGAGGATTTGTGTATTTTGTTGAAACATTAGCGAGGAGCATTTGTGAGAAGCTTGAACAATCTGGACTCCCAGTCGGAGGCAATGAGAAGAAGGCTAAACTGGCAAACGTCGTGAGGAAAATGATGACTAACTCACAAGACACAGAGCTCTCTTTCACAATCACTGGAGACAACACCAAATGGAATGAAAATCAGAACCCTAGAATGTTTCTGGCAATGATAACATACATAACAAGAAATCAACCTGAATGGTTTAGGAATGTTTTGAGCATTGCACCTATAATGTTCTCGAATAAAATGGCAAGGCTAGGGAAAGGATACATGTTCGAAAGCAAGAGCATGAAGCTTCGAACACAGATACCAGCAGAAATGCTAGCAAATATTGACTTGAAATATTTCAATGAGTCAACAAGAAAGAAAATAGAGAAGATAAGGCCTCTTCTAATAGATGGCACAGCCTCATTGAGTCCTGGAATGATGATGGGCATGTTCAACATGCTAAGTACAGTTTTAGGAGTTTCAATCCTAAATCTGGGACAAAAGAGGTACACCAAAACAACGTATTGGTGGGACGGACTCCAATCCTCTGATGACTTTGCTCTCATAGTGAATGCACCGAATCATGAGGGAATACAAGCAGGAGTAGATAGATTCTATAGGACCTGCAAGCTAGTCGGAATCAATATGAGCAAAAAGAAGTCCTACATAAACAGGACAGGAACATTTGAATTCACAAGCTTTTTCTATCGCTATGGGTTCGTAGCCAATTTTAGCATGGAACTGCCCAGCTTTGGAGTGTCTGGGATCAATGAATCAGCTGACATGAGCATTGGGGTAACAGTGATAAAGAACAACATGATAAACAATGACCTTGGACCAGCAACGGCCCAAATGGCTCTCCAGCTGTTCATCAAGGATTACAGATACACATATCGGTGCCACAGAGGGGACACACAAATCCAGACGAGGAGATCATTCGAGCTGAAGAAATTGTGGGAACAAACCCGCTCAAAGGCAGGACTGCTGGTTTCAGACGGGGGACCAAACTTGTACAATATCCGGAATCTCCACATCCCGGAAGTCTGCCTGAAATGGGAGTTAATGGACGAAGACTATCAGGGAAGGCTTTGTAATCCCCTGAACCCATTTGTCAGCCATAAGGGGATAGAGTCTGTGAACAATGCTGTGGTGATGCCAGCTCACGGCCCAGCCAAGAGCATGGAATATGATGCTGTTGCTACTACGCACTCCTGGATCCCCAAGAGGAACCGCTCCATCCTCAACACGAGTCAAAGGGGAATCCTTGAAGATGAACAGATGTATCAAAAGTGCTGCAATCTATTCGAGAAGTTCTTCCCTAGCAGTTCGTACAGAAGACCGGTTGGGATTTCTAGCATGGTGGAGGCCATGGTTTCTAGGGCCCGAATTGATGCGCGAATTGACTTCGAATCTGGACGGATTAAGAAAGAGGAGTTTGCTGAGATCATGAAGATCTGTTCCACCATTGAAGAGCTCAGACGGCAGAAATAGTGAATTTAGCTTGTCCTTCATGAAAAAATGCCTTGTTTCTACT
>CY004708 A/mallard/Alberta/156/2001 2001/08/06 2 (PB1)
AGCGAAAGCAGGCAAACCATTTGAATGGATGTCAATCCGACTTTACTTTTCTTGAAAGTTCCAGCGCAAAATGCCATAAGCACCACATTCCCATATACTGGAGATCCTCCATACAGCCATGGAACAGGAACAGGATACACCATGGACACAGTTAACAGAACACATCAATATTCAGAAAAGGGGAAATGGACAACAAACACAGAGACTGGAGCACCCCAACTTAACCCAATTGATGGACCACTGCCTGAGGACAATGAGCCAAGTGGATATGCACAAACGGACTGTGTCCTTGAAGCAATGGCTTTCCTTGAAGAGTCCCACCCAGGAATCTTTGAAAACTCGTGTCTTGAAACGATGGAAGTTGTCCAACAAACAAGAGTGGACAAATTGACCCAAGGCCGTCAGACCTATGATTGGACATTAAACAGGAATCAGCCGGCTGCAACTGCATTAGCTAATACTATAGAGGTCTTCAGATCGAATGGTCTGACAGCTAATGAATCAGGAAGGCTAATAGATTTTCTCAAGGATGTGATGGAATCAATGGATAAAGAGGAAATGGAAATAACAACGCATTTCCAAAGAAAAAGAAGAGTGAGAGACAACATGACCAAGAAAATGGTCACACAAAGAACAATAGGAAAGAAGAAGCAGAGGCTAAACAAAAGGAGCTATCTAATAAGAGCATTGACACTGAACACAATGACAAAAGACGCCGAAAGAGGCAAATTAAAGAGAAGAGCAATTGCAACACCCGGAATGCAAATCAGAGGATTTGTATACTTTGTTGAAACATTAGCAAGGAGCATTTGTGAGAAGCTTGAACAATCTGGACTCCCAGTTGGAGGCAATGAAAAGAAAGCCAAACTGGCAAATGTTGTGAGAAAAATGATGACTAATTCACAAGACATAGAACTCTCTTTCACAATCACTGGAGACAACACCAAATGGAATGAAAATCAGAACCCTAGGATGTTTCTGGCAATGATAACATATATAACAAGAAACCAACCTGAATGGTTTAGGAATGTCTTGAGCATTGCACCCATAATGTTCTCAAATAAAATGGCAAGACTAGGGAAAGGATACATGTTCGAAAGTAAGAGCATGAAACTTCGAACACAAATACCGGCAGAAATGCTAGCAAGTATTGATCTGAAATATTTCAATGAGTCAACAAGAAAGAAAATAGAGAAGATAAGACCTCTTCTAATAGATGGTACAGCCTCATTGAGCCCTGGAATGATGATGGGCATGTTCAACATGCTAAGTACAGTTTTGGGAGTTTCGATTCTAAATCTAGGACAAAAGAGGTACACCAAAACAACATACTGGTGGGACGGGCTCCAATCCTCTGATGACTTTGCTCTCATAGTGAATGCTCCGAATCATGAGGGAATACAAGCAGGAGTAGACAGATTCTATAGAACCTGCAAGCTGGTTGGAATAAACATGAGCAAAAAGAAGTCCTACATAAACAGGACAGGAACATTTGAATTCACAAGCTTTTTCTATCGCTATGGATTTGTAGCCAACTTTAGCATGGAGTTGCCCAGCTTTGGAGTGTCTGGGATTAATGAATCTGCAGACATGAGCATTGGAGTAACAGTGATAAAGAACAACATGATAAACAATGATCTTGGACCAGCAACAGCTCAAATGGCTCTTCAGCTGTTCATCAAGGATTACAGGTACACGTATCGGTGTCACAGAGGGGACACACAGATTCAGACAAGAAGGTCATTCGAGCTGAAGAAGTTGTGGGAACAAACCCGCTCAAAAGCAGGACTGCTGGTCTCAGATGGAGGACCAAATCTATACAATATCCGGAATCTCCACATTCCGGAAGTCTGCTTGAAATGGGAGCTAATGGACGAAGACTATCAGGGAAGGCTTTGTAACCCCCTGAATCCATTTGTCAGCCACAAAGAGATAGAGTCTGTAAACAATGCTGTGGTGATGCCAGCTCATGGCCCAGCCAAGAGCATGGAATATGATGCTGTTGCTACCACGCACTCCTGGATCCCTAAAAGGAACCGCTCCATCCTCAATACCAGCCAAAGGGGAATCCTTGAAGATGAACAGATGTATCAAAAGTGTTGCAATCTATTCGAGAAATTCTTCCCTAGCAGTTCATACAGGAGACCGGTTGGAATTTCTAGCATGGTGGAGGCCATGGTTTCTAGGGCCCGAATTGATGCGCGAATTGACTTCGAATCTGGACGGATTAAGAAGGAGGAGTTTGCTGAGATCATGAAGATCTGTTCCACCATTGAAGAGCTCAGACGGCAGAAATAGTGAATTTAGCTTGTCCTTCATGAAAAAATGCCTTGTTTCTACT
>CY004741 A/redhead duck/ALB/74/1977 1977/08/08 2 (PB1)
AGCGAAAGCAGGCAAACCATTTGAATGGATGTCAATCCGACTTTACTTTTCTTGAAAGTTCCAGCGCAAAATGCCATAAGCACCACATTCCCATATACTGGAGATCCTCCATACAGCCATGGAACGGGAACAGGATACACCATGGACACAGTCAACAGAACACATCAATATTCAGAAAAGGGAAAATGGACAACAAACACAGAAACTGGAGCGCCCCAACTCAACCCAATTGATGGACCATTACCTGAGGATAATGAACCAAGTGGATATGCACAAACAGACTGCGTCCTGGAAGCAATGGCTTTCCTTGAAGAATCCCACCCAGGAATCTTTGAAAACTCGTGTCTTGAAACGATGGAAGTTGTTCAACAAACAAGGGTGGACAAGCTGACCCAAGGTCGCCAGACCTATGATTGGACATTAAATAGGAACCAGCCGGCTGCAACTGCATTAGCTAATACTATAGAGGTCTTCAGATCGAACGGTTTAACAACTAATGAATCGGGAAGGCTAATAGATTTCCTCAAGGATGTGGTGGAATCAATGGATAAAGAGGAAATGGAAATAACAACACACTTCCAAAGAAAGAGAAGGGTGAGGGACAACATGACCAAGAAAATGGTCACACAAAGAACAATAGGAAAGAAGAAGCAGAGATTAAACAAGAAAAGCTATCTAATAAGAGCATTGACATTGAACACAATGACAAAAGATGCTGAAAGAGGTAAGCTAAAGAGAAGAGCAATTGCAACACCCGGGATGCAAATCAGAGGATTTGTGTATTTTGTTGAAACATTAGCGAGGAGCATTTGTGAGAAGCTCGAACAATCTGGACTTCCAGTTGGGGGCAATGAAAAGAAGGCTAAACTGGCAAATGTTGTGAGAAAGATGATGACTAATTCACAAGACACAGAGCTCTCTTTCACAATCACTGGAGACAACACCAAATGGAATGAAAATCAAAACCCTCGAATGTTCCTGGCAATGATAACATACATCACAAGAAATCAACCTGAATGGTTTAGAAACGTCTTGAGCATTGCACCTATAATGTTCTCGAATAAAATGGCAAGGCTAGGAAAAGGGTACATGTTCGAAAGTAAGAGCATGAAGCTTCGAACACAGATACCAGCAGAAATGCTAGCAAATATTGACCTGAAATACTTCAATGAGTCAACAAGAAAGAAAATTGAGAAGATAAGGCCTCTTCTAATAGATGGTACAGCTTCATTGAGTCCCGGAATGATGATGGGAATGTTCAACATGCTAAGTACAGTTTTGGGAGTCTCAATCCTGAATCTAGGGCAAAAGAGGTACACCAAAACAACATACTGGTGGGACGGACTACAATCCTCTGATGATTTTGCCCTCATAGTGAATGCACCGAATCATGAGGGGATACAAGCAGGGGTAGATAGATTCTATAGAACCTGCAAGCTAGTCGGGATCAATATGAGCAAAAAGAAGTCCTACATAAATAGGACAGGAACATTTGAATTCACAAGCTTTTTCTATCGCTATGGATTTGTGGCCAATTTTAGTATGGAGCTGCCCAGTTTTGGAGTGTCTGGAATTAATGAATCAGCTGACATGAGCATTGGAGTAACAGTGATAAAGAACAACATGATAAACAATGACCTTGGACCAGCAACGGCTCAAATGGCTCTTCAGCTATTCATCAAGGATTACAGATATACGTATCGGTGCCACAGAGGGGACACGCAAATCCAGACGAGGAGGTCATTCGAGCTAAAGAAATTGTGGGAACAAACCCGCTCAAAGGCAGGACTGCTGGTTTCAGATGGAGGACCAAATTTATACAATATCCGGAACCTCCACATCCCGGAAGTCTGCTTGAAATGGGAGCTAATGGACGAAGACTATCAGGGAAGGCTTTGTAATCCCCTGAACCCATTTGTCAGTCATAAGGAGATAGAGTCTGTAAACAATGCTGTGGTAATGCCAGCTCATGGCCCAGCCAAGAGCATGGAATATGATGCTGTTGCTACTACACACTCCTGGATCCCTAAGAGAAACCGCTCCATTCTCAACACAAGCCAAAGGGGAATCCTTGAAGATGAACAGATGTATCAAAAGTGCTGCAATCTATTCGAGAAATTCTTCCCTAGCAGTTCATACAGGAGACCGGTTGGGATTTCCAGCATGGTGGAGGCCATGGTATCTAGGGCCCGAATTGATGCGCGGATTGACTTCGAATCTGGACGGATTAAGAAAGAGGAGTTCGCTGAGATCATGAAGATCTGTTCCACCATTGAAGAGCTCAGACGGCAGAAATAGTGAATTTAGCTTGTCCTTCATGAAAAAATGCCTTGTTTCTACT
>CY004761 A/mallard duck/ALB/210/1977 1977/08/30 2 (PB1)
AGCGAAAGCAGGCAAACCATTTGAATGGATGTCAACCCGACTTTACTTTTCTTGAAAGTTCCAGCGCAAAATGCCATAAGTACTACGTTTCCTTATACTGGAGATCCTCCATACAGCCATGGAACAGGAACAGGATACACCATGGACACAGTCAACAGAACACATCAATATTCAGAAAAGGGGAAGTGGACAACAAACACAGAAACTGGAGCGCCCCAACTTAACCCAATTGATGGACCACTGCCCGAGGACAACGAGCCAAGTGGATATGCACAAACAGACTGTGTCCTGGAAGCAATGGCCTTCCTTGAAGAGTCCCACCCAGGGATCTTTGAAAACTCGTGTCTTGAAACGATGGAAGTTGTTCAACAAACAAGAGTAGACAAACTGACCCAAGGCCGTCAGACCTATGATTGGACATTAAACAGAAACCAACCGGCTGCAACTGCATTAGCCAACACTATAGAGGTCTTCAGGTCGAATGGTCTAACAGCCAATGAGTCGGGAAGGCTAATAGATTTCCTCAAAGATGTAATGGAATCAATGGATAAAGAGGAAATGGAGATAACAACACACTTCCAAAGAAAACGAAGAGTAAGAGACAATATGACCAAGAAAATGGTCACACAAAGAACTATAGGGAAAAAGAAGCAGAGATTGAACAAGAGAAGCTATCTAATAAGAGCATTAACACTGAACACAATGACTAAAGATGCAGAAAGGGGTAAATTAAAGAGAAGAGCAATTGCGACACCTGGAATGCAAATCAGAGGGTTCGTGTACTTTGTTGAAACGCTAGCTAGGAGCATATGTGAGAAGCTTGAACAGTCTGGACTTCCAGTTGGGGGTAATGAAAAGAAAGCCAAACTGGCAAATGTCGTGAGAAAGATGATGACTAATTCACAAGACACAGAGCTTTCTTTCACAATCACTGGAGATAATACCAAATGGAATGAAAATCAAAATCCTCGGATGTTCCTGGCGATGATTACATACATCACAAGAAATCAACCTGAATGGTTCAGAAACGTTCTAAGCATCGCACCCATAATGTTCTCAAACAAAATGGCGAGGCTAGGGAAAGGATATATGTTCGAAAGTAAGAGCATGAAGCTCCGAACACAAATACCAGCCGAAATGCTAGCAAGCATTGACCTAAAATACTTCAATGTATCAACAAGAAAGAAAATTGAGAAAATAAGACCCCTTCTGATAGATGGCACAGCTTCATTGAGCCCTGGAATGATGATGGGCATGTTCAACATGCTAAGTACTGTCTTAGGAGTCTCAATCCTAAATCTTGGACAAAAGAGGTACACCAAAACAACATATTGGTGGGATGGACTCCAATCCTCTGATGATTTTGCTCTAATAGTGAATGCACCAAATCATGAGGGAATACAAGCAGGGGTGGATAGATTCTACAGAACCTGCAAGTTAGTCGGAATCAATATGAGCAAAAAGAAGTCCTATATAAATAGGACAGGGACATTTGAATTCACAAGCTTTTTCTATCGCTATGGGTTTGTGGCCAATTTTAGCATGGAGCTGCCCAGTTTTGGAGTGTCTGGGATCAATGAGTCAGCTGATATGAGCATTGGAGTGACAGTGATAAAGAACAACATGATAAACAATGACCTTGGACCAGCAACAGCCCAAATGGCCCTTCAACTGTTCATCAAGGACTACAGATATACATACCGATGCCACAGAGGAGACACACAAATTCAGACGAGGAGATCATTCGAACTAAAGAAGCTGTGGGAGCAAACCCGCTCAAAGGCAGGACTGTTAGTTTCAGATGGGGGACCAAACTTATACAACATCCGGAATCTTCACATCCCGGAAGTCTGTTTGAAATGGGAACTAATGGACGAAGACTATCAGGGAAGGCTTTGTAATCCCCTGAATCCATTTGTCAGCCATAAGGAGATTGAGTCTGTAAACAATGCTGTTGTAATGCCAGCTCATGGTCCAGCCAAAAGCATGGAATATGATGCTGTTGCAACTACACACTCCTGGATACCTAAGAGGAACCGCTCTATCCTCAACACAAGCCAAAGGGGAATTCTTGAGGATGAACAGATGTATCAAAAGTGCTGCAACCTGTTCGAGAAATTCTTCCCCAGTAGTTCATACAGAAGACCGGTTGGAATTTCCAGCATGGTGGAGGCCATGGTGTCTAGGGCCCGGATTGATGCCAGGATTGACTTCGAGTCTGGGCGGATTAAGAAAGAAGAGTTCGCTGAGATCATGAAGATCTGTTCCACCATTGAAGAGCTCAGACGGCAAAAGTAGTGAATTTGGCTTGTCCTTCATGAAAAAATGCCTTGTTTCTACT
>CY004768 A/pintail duck/ALB/159/1977 1977/08/31 2 (PB1)
AGCGAAAGCAGGCAAACCATTTGAATGGATGTCAATCCGACTTTACTTTTCTTGAAAGTTCCAGCGCAAAATGCCATAAGCACCACATTCCCATATACTGGAGATCCTCCATACAGCCATGGAACGGGAACAGGATACACCATGGACACAGTCAACAGAACACATCAATATTCAGAAAAGGGAAAATGGACAACAAATACAGAAACTGGAGCGCCCCAACTCAACCCAATTGATGGACCATTACCAGAGGATAATGAACCAAGTGGATATGCACAAACAGACTGCGTCCTGGAAGCAATGGCTTTCCTTGAAGAATCCCACCCAGGAATCTTTGAAAACTCGTGTCTTGAAACGATGGAAGTTGTTCAACAAACAAGGGTGGACAAGCTGACCCAAGGTCGCCAGACCTATGATTGGACATTAAACAGGAATCAGCCGGCTGCAACTGCATTAGCTAATACTATAGAGGTCTTCAGATCGAACGGTTTAACAGCTAATGAATCGGGAAGGCTAATAGATTTCCTCAAGGATGTGATGGAATCAATGGATAAAGAGGAAATGGAAATAACAACGCACTTCCAAAGAAAAAGAAGGGTGAGGGACAACATGACCAAGAAAATGGTCACACAAAGAACAATAGGAAAGAAGAAGCAGAGATTAAACAAGAGAAGCTATCTAATAAGAGCATTGACATTGAACACAATGACAAAAGATGCTGAAAGAGGTAAACTAAAGAGAAGAGCGATTGCAACACCCGGTATGCAGATCAGAGGATTTGTGTATTTTGTTGAAACATTAGCGAGGAGCATTTGTGAGAAACTCGAACAATCTGGACTTCCAGTTGGGGGCAATGAAAAGAAGGCCAAATTGGCAAATGTTGTGAGAAAGATGATGACTAATTCACAAGACACAGAGCTCTCTTTTACAATCACTGGAGACAACACCAAATGGAATGAAAATCAAAACCCTCGGATGTTCCTGGCAATGATAACATACATCACAAGAAATCAACCTGAATGGTTTAGAAACGTCTTGAGCATTGCACCTATAATGTTCTCGAATAAAATGGCAAGGCTAGGAAAAGGATACATGTTCGAAAGTAAGAGCATGAAGCTTCGAACACAGATACCAGCAGAAATGCTAGCAAATATTGACCTGAAATACTTCAATGAGTCAACAAGAAAGAAAATTGAGAAGATAAGGCCTCTTCTAATAGATGGTACAGCTTCATTGAGTCCCGGAATGATGATGGGAATGTTCAACATGCTAAGTACAGTTTTGGGAGTCTCAATCTTAAATCTAGGGCAAAAGAGGTACACCAAAACAACATACTGGTGGGACGGACTACAATCCTCTGATGACTTTGCCCTCATAGTGAATGCACCGAATCATGAGGGGATACAAGCAGGAGTAGATAGATTCTATAGAACCTGCAAACTAGTCGGGATCAATATGAGCAAAAAGAAGTCCTACATAAATAGGACAGGAACATTTGAATTCACAAGCTTCTTCTATCGCTATGGATTTGTGGCCAATTTTAGTATGGAGCTGCCCAGTTTTGGAGTGTCTGGAATTAATGAATCAGCTGACATGAGCATTGGAGTAACAGTGATAAAGAACAACATGATAAACAATGACCTTGGACCAGCAACGGCTCAAATGGCTCTTCAGCTATTCATAAAGGATTACAGGTATACGTATCGGTGCCACAGAGGGGACACGCAAATCCAGACGAGGAGGTCATTCGAGCTAAAGAAATTGTGGGAACAAACCCGCTCAAAGGCAGGGCTGCTGGTTTCAGATGGAGGACCAAACTTATACAATATCCGGAACCTCCACATCCCGGAAGTCTGCTTGAAATGGGAGCTAATGGACGAAGACTATCAGGGAAGGCTTTGTAATCCCCTGAACCCATTTGTCAGTCATAAGGAGATAGAGTCTGTAAACAATGCTGTGGTAATGCCAGCTCATGGCCCAGCCAAGAGCATGGAATATGATGCTGTTGCTACTACACACTCCTGGATCCCTAAGAGAAACCGCTCCATTCTCAACACAAGCCAAAGGGGAATCCTTGAAGATGAACAGATGTATCAAAAGTGCTGCAATCTATTCGAGAAATTCTTCCCTAGCAGTTCATACAGGAGACCGATTGGAATTTCCAGCATGGTGGAGGCCATGGTGTCTAGGGCCCGAATTGATGCGCGGATTGACTTCGAATCTGGACGGATTAAGAAAGAGGAGTTCGCTGAGATCATGAAGATCTGTTCCACCATTGAAGAGCTCAGACGGCAGAAATAGTGAATTTAGCTTGTCCTTCATGAAAAAATGCCTTGTTTCTACT
>CY004782 A/pintail duck/ALB/220/1977 1977/09/02 2 (PB1)
AGCGAAAGCAGGCAAACCATTTGAATGGATGTCAACCCGACTTTACTTTTCTTGAAAGTTCCAGCGCAAAATGCCATAAGTACTACGTTTCCTTATACTGGAGATCCTCCATACAGCCATGGAACAGGAACAGGATACACCATGGACACAGTCAACAGAACACATCAATATTCAGAAAAGGGGAAGTGGACAACAAACACGGAAACTGGAGCGCCCCAACTTAACCCAATTGATGGACCACTGCCCGAGGACAACGAGCCAAGTGGATATGCACAAACAGACTGTGTCCTGGAAGCAATGGCTTTCCTTGAAGAGTCCCACCCAGGGATCTTTGAAAACTCGTGTCTTGAAACGATGGAAGTTGTTCAACAAACAAGAGTAGACAAACTGACCCAAGGCCGTCAGACCTATGATTGGACGTTAAACAGGAATCAACCGGCTGCAACTGCATTAGCCAACACTATAGAGGTCTTCAGGTCAAATGGTCTAACAGCCAATGAGTCGGGAAGGCTAATAGATTTCCTCAAAGATGTGATGGAATCAATGGATAAAGAGGAAATGGAGATAACAACACACTTCCAAAGAAAACGAAGAGTAAGAGACAATATGACCAAGAAAATGGTCACACAAAGAACTATAGGGAAAAAGAAGCAGAGATTAAACAAGAGAAGCTATCTAATAAGAGCATTAACACTGAACACAATGACTAAAGATGCAGAAAGAGGTAAATTAAAGAGAAGAGCAATTGCGACACCCGGAATGCAAATCAGAGGGTTCGTGTACTTTGTTGAAACGCTGGCTAGGAGCATATGTGAGAAGCTTGAACAGTCTGGACTTCCAGTTGGAGGTAATGAAAAGAAAGCCAAACTGGCAAATGTCGTGAGAAAGATGATGACTAATTCACAAGACACAGAGCTTTCTTTCACAATCACTGGAGATAATACCAAATGGAATGAAAATCAAAATCCTCGGGTGTTCCTGGCGATGATTACCTACATCACAAGAAATCAACCTGAATGGTTCAGAAACGTTCTGAGCATCGCACCCATAATGTTCTCAAACAAAATGGCGAGGCTAGGGAAAGGATATATGTTCGAAAGTAAGAGCATGAAGCTCCGAACACAAATACCAGCCGAAATGCTAGCAAGCATTGACCTAAAATATTTCAATGAATCAACAAGAAAGAAGATTGAGAAAATAAGACCTCTTCTGATAGATGGCACAGCTTCATTGAGCCCTGGAATGATGATGGGCATGTTCAACATGCTAAGTACTGTCTTAGGAGTCTCAATCTTGAATCTTGGACAAAAGAGATACACCAAAACAACATATTGGTGGGATGGACTCCAATCCTCTGATGATTTTGCTCTAATAGTGAATGCACCAAATCATGAGGGAATACAAGCAGGGGTGGATAGATTCTACAGAACCTGCAAGTTAGTCGGAATCAATATGAGCAAAAAGAAGTCCTATATAAATAGGACAGGGACATTTGAATTCACAAGCTTTTTCTATCGCTATGGGTTTGTGGCCAATTTTAGCATGGAGCTGCCCAGTTTTGGAGTGTCTGGGATCAATGAGTCAGCTGATATGAGCATTGGAGTGACAGTGATAAAGAACAACATGATAAACAATGACCTTGGACCAGCAACAGCCCAAATGGCTCTTCAACTGTTCATCAAGGACTACAGATATACATACCGATGCCACAGAGGAGACACACAAATTCAGACGAGGAGATCATTCGAACTAAAGAAGCTGTGGGAGCAAACCCGCTCAAAGGCAGGACTGTTAGTTTCAGATGGGGGACCAAACTTATACAACATCCGGAATCTTCACATCCCGGAAGTCTGTTTGAAATGGGAACTAATGGACGAAGACTATCAGGGAAGGCTTTGTAATCCCCTGAATCCATTTGTCAGCCATAAGGAGATTGAGTCTGTAAACAATGCCGTGGTAATGCCAGCTCATGGTCCAGCCAAAAGCATGGAATATGATGCTGTTGCAACTACACACTCCTGGATACCTAAGAGGAACCGCTCTATCCTCAACACAAGCCAAAGGGGAATTCTTGAGGATGAACAGATGTATCAAAAGTGCTGCAGCCTGTTCGAGAAATTCTTCCCCAGTAGTTCATACAGAAGACCGGTTGGAATTTCCAGCATGGTGGAGGCCATGGTGTCTAGGGCCCGGATTGATGCCAGGATTGACTTCGAGTCTGGGCGGATTAAGAAAGAAGAGTTCGCTGAGATCATGAAGATCTGTTCCACCATTGAAGAGCTCAGACGGCAAAAGTAGTGAATTTGGCTTGTCCTTCATGAAAAAATGCCTTGTTTCTACT
>CY004789 A/mallard duck/Alberta/354/1978 1978/08/10 2 (PB1)
AGCGAAAGCAGGCAAACCATTTGAATGGATGTCAATCCGACTTTACTTTTCTTGAAAGTTCCAGCGCAAAATGCCATAAGCACTACATTCCCATATACTGGAGATCCTCCATACAGCCATGGAACGGGAACAGGATACACCATGGACACAGTCAACAGAACACATCAATATTCAGAAAAGGGAAAATGGACAACAAACACAGAAACTGGAGCACCTCAACTTAACCCAATTGATGGACCATTACCTGAGGATAATGAACCAAGTGGATATGCACAAACAGACTGTGTTCTGGAAGCAATGGCTTTCCTTGAAGAGTCCCACCCAGGAATCTTTGAAAACTCGTGTCTTGAAACGATGGAGGTTGTTCAACAAACAAGAGTGGACAAGCTGACCCAAGGTCGCCAGACCTATGATTGGACATTAAACAGGAATCAACCGGCCGCGACTGCATTAGCTAATACTATCGAGGTCTTCAGATCGAACGGTTTAACAGCTAATGAATCGGGAAGACTAATAGATTTCCTCAAGGATGTGATGGAATCAATGGATAAAGAGGAAATGGAAATAACAACGCACTTCCAAAGAAAAAGAAGGGTTAGGGACAACATGACCAAAAAAATGGTCACACAAAGAACAATAGGAAAGAAGAAACAGAGATTAAACAAAAGAAGCTACCTAATAAGAGCATTGACATTGAACACAATGACCAAAGATGCTGAAAGAGGCAAACTAAAGAGAAGAGCAATTGCAACACCCGGGATGCAAATCAGAGGATTTGTGTATTTTGTTGAAACATTAGCGAGGAGCATTTGTGAGAAGCTCGAACAATCTGGACTTCCAGTTGGAGGCAACGAAAAGAAGGCTAAACTAGCAAATGTTGTGAGGAAAATGATGACTAATTCACAAGACACAGAACTCTCTTTCACAATAACTGGAGACAACACCAAATGGAATGAAAATCAAAACCCTCGGATGTTCCTAGCAATGATAACATACATAACAAGAAATCAACCTGAATGGTTTAGAAATGTCTTGAGCATTGCACCTATAATGTTCTCAAACAAAATGGCAAGGCTAGGAAAAGGGTACATGTTCGAAAGTAAGAGCATGAAGCTTCGAACACAGATACCAGCAGAAATGCTAGCAAATATTGACCTGAAATATTTCAATGAGTCAACAAGAAAGAAAATTGAGAAGATAAGGCCTCTTCTAATAGATGGTACAGCTTCATTGAGTCCCGGAATGATGATGGGCATGTTCAACATGCTAAGTACAGTTCTGGGAGTCTCAATCCTAAATCTAGGACAAAAGAGGTACACCAAAACAACATACTGGTGGGACGGACTCCAATCTTCTGATGACTTTGCCCTCATAGTGAATGCACCGAATCATGAGGGAATACAAGCAGGGGTAGATAGATTCTATAGAACCTGCAAGCTAGTTGGGATCAATATGAGCAAAAAGAAGTCCTACATAAATAGGACAGGAACATTTGAATTCACAAGCTTTTTCTATCGCTATGGATTTGTGGCCAATTTTAGTATGGAGCTGCCCAGCTTTGGAGTGTCTGGAATCAATGAATCGGCTGACATGAGCATTGGAGTGACAGTGATAAAGAACAACATGATAAACAATGACCTTGGACCAGCAACGGCTCAAATGGCTCTTCAGCTATTCATCAAGGATTACAGATATACGTATCGGTGCCACAGAGGGGACACGCAAATTCAGACGAGGAGGTCATTCGAGCTGAAGAAGTTGTGGGAACAAACCCGCTCAAAGGCAGGACTGCTAGTTTCAGATGGAGGACCAAATTTATACAATATTCGGAATCTCCACATCCCGGAAGTCTGTTTGAAATGGGAGCTAATGGACGAGGACTATCAGGGAAGGCTTTGTAATCCCCTGAACCCATTTGTCAGCCATAAGGAGATAGAGTCTGTAAACAATGCTGTGGTAATGCCAGCTCATGGCCCAGCCAAGAGCATGGAATATGATGCTGTCGCTACTACACACTCCTGGATCCCTAAGAGAAACCGCTCCATCCTCAACACAAGCCAAAGGGGAATCCTTGAAGATGAACAGATGTATCAAAAGTGCTGCAATCTATTCGAGAAATTCTTCCCTAGCAGTTCATACAGGAGACCGGTTGGGATTTCCAGCATGGTGGAGGCCATGGTGTCTAGGGCCAGAATTGATGCGCGGATTGACTTCGAGTCTGGACGGATTAAGAAAGAGGAGTTCGCTGAGATCATGAAGATCTGTTCCACCATTGAAGAGCTCAGACGGCAGAAATAGTGAATTTAGCTTGTCCTTCATGAAAAAATGCCTTGTTTCTACT
>CY004796 A/mallard duck/Alberta/106/1979 1979/08/07 2 (PB1)
AGCGAAAGCAGGCAAACCATTTGAATGGATGTCAATCCGACTTTACTTTTCTTGAAAGTTCCAGCGCAAAATGCCATAAGCACCACATTCCCATATACTGGAGATCCTCCATACAGCCATGGAACGGGAACAGGATACACCATGGACACAGTCAACAGAACACACCAATATTCAGAAAAGGGAAAATGGACAACAAACACAGAAACTGGAGCGCCTCAACTTAATCCAATTGATGGACCATTACCTGAGGATAATGAACCAAGTGGATATGCACAAACAGACTGCGTTTTGGAAGCAATGGCTTTCCTTGAAGAATCCCACCCAGGAATCTTTGAAAACTCGTGTCTTGAAACGATGGAGGTTGTTCAACAAACAAGAGTGGACAAGCTGACCCAAGGTCGCCAGACCTATGATTGGACATTAAACAGGAATCAACCGGCCGCAACTGCATTAGCTAATACTATAGAGGTCTTCAGATCGAACGGCTTAACAGCTAATGAATCGGGAAGACTAATAGATTTTCTCAAGGATGTGATGGAATCAATGGATAAAGAGGAAATGGAAATAACAACACACTTCCAAAGAAAAAGAAGGGTTAGGGACAACATGACCAAGAAAATGGTCACACAAAGAACAATAGGAAAGAAAAAGCAGAGATTAAGCAAAAGAAGCTATCTAATAAGAGCGTTGACATTGAATACGATGACCAAAGATGCTGAAAGAGGCAAACTAAAGAGAAGAGCAATTGCAACACCCGGAATGCAAATCAGAGGATTTGTGTATTTTGTTGAAACATTAGCGAGGAGCATCTGTGAGAAGCTCGAACAATCTGGACTTCCAGTTGGAGGCAACGAAAAGAAGGCTAAACTGGCAAATGTTGTGAGGAAAATGATGACTAATTCACAAGACACAGAACTCTCTTTCACAATAACTGGAGACAACACCAAATGGAATGAAAATCAAAATCCTCGGATGTTCCTAGCAATGATAACATACATAACAAGAAATCAACCTGAATGGTTTAGAAATGTCTTGAGCATTGCACCTATAATGTTCTCAAACAAGATGGCAAGGCTAGGAAAAGGGTACATGTTCGAAAGTAAGAGCATGAAGCTTCGAACACAGATACCAGCAGAAATGCTAGCAAATATTGACTTGAAATATTTCAATGAGTCAACAAGAAAGAAAATTGAGAAGATAAGGCCTCTTCTAATAGATGGTACAGCTTCGCTGAGTCCCGGAATGATGATGGGCATGTTCAACATGCTAAGTACAGTTTTGGGAGTCTCAATCCTAAATCTAGGACAAAAGAGGTACACCAAAACAACATACTGGTGGGACGGACTCCAATCTTCTGATGACTTTGCCCTCATAGTGAATGCACCGAATCATGAGGGAATACAAGCAGGGGTAGATAGATTCTATAGGACCTGCAAGCTAGTCGGGATCAATATGAGCAAAAAGAAGTCCTACATAAATAGGACAGGAACATTTGAATTCACAAGCTTTTTCTATCGCTATGGATTTGTGGCCAATTTTAGTATGGAGCTGCCCAGCTTTGGAGTGTCTGGAATCAACGAATCGGCTGACATGAGCATTGGAGTGACAGTGATAAAGAACAACATGATAAACAATGATCTTGGACCAGCAACGGCTCAAATGGCTCTTCAGCTATTCATCAAGGATTACAGATACACGTATCGGTGCCACAGAGGGGACACGCAAATTCAGACGAGGAGGTCATTCGAGCTGAAGAAGTTGTGGGAACAAACCCGCTCAAAGGCAGGACTGCTGGTTTCAGATGGGGGACCAAACTTATACAATATTCGGAATCTCCATATCCCGGAAGTTTGCTTGAAATGGGAGCTAATGGACGAGGACTATCAGGGAAGGCTTTGTAATCCCCTGAACCCATTTGTCAGCCATAAGGAGATAGAATCTGTAAACAATGCTGTGGTAATGCCAGCTCATGGCCCAGCCAAGAGCATGGAATATGATGCTGTTGCTACTACACATTCTTGGATCCCTAAGAGAAACCGCTCCATCCTCAACACAAGTCAAAGGGGAATCCTTGAAGATGAACAGATGTATCAGAAGTGCTGCAATCTATTCGAGAAATTCTTCCCTAGCAGTTCATACAGGAGACCGGTTGGGATTTCCAGCATGGTGGAGGCCATGGTGTCTAGGGCCAGAATTGATGCGCGGATTGACTTCGAGTCTGGACGGATTAAGAAAGAGGAGTTCGCTGAGATCATGAAGATCTGTTCCACCATTGAAGAGCTCAGACGGCAGAAATAGTGAATTTAGCTTGTCCTTCATGAAAAAATGCCTTGTTTCTACT
>CY004816 A/mallard duck/Alberta/581/1983 1983/08/17 2 (PB1)
AGCGAAAGCAGGCAAACCATTTGAATGGATGTCAATCCGACTTTACTTTTCTTAAAAGTTCCAGCGCAAAATGCCATAAGCACCACATTCCCATATACTGGAGATCCTCCATACAGCCATGGGACGGGAACAGGATACACCATGGACACAGTCAACAGGACACATCAATATTCAGAAAAGGGGAAATGGACAACAAACACGGAAACTGGAGCACCCCAACTCAACCCAATCGATGGACCATTACCTGAGGATAATGAGCCAAGTGGATATGCACAAACAGACTGTGTCCTGGAAGCAATGGCTTTCCTTGAAGAGTCCCACCCAGGAATCTTTGAAAACTCATGTCTTGAAACGATGGAAGTTGTTCAACAAACAAGAGTGGACAAGCTGACCCAAGGTCGCCAGACCTATGATTGGACATTAAACAGGAATCAGCCGGCTGCAACTGCATTAGCTAATACTATAGAAGTCTTCAGATCGAACGGTTTAACAGCTAATGAATCAGGAAGACTAATAGATTTCCTCAAAGATGTGATGGAATCAATGGATAAAGAGGAAATGGAAATAACAACGCACTTCCAAAGAAAAAGAAGGGTAAGGGACAACATGACCAAGAAAATGGTCACACAAAGAACAATAGGAAAGAAGAAACAGAGACTAAACAAGAGAAGCTATCTAATAAGAGCATTAACACTGAACACAATGACAAAAGACGCTGAAAGAGGCAAATTGAAGAGACGAGCAATTGCAACACCCGGGATGCAAATCAGAGGATTTGTGTATTTTGTTGAAACATTAGCGAGGAGCATTTGTGAGAAGCTTGAACAATCTGGACTTCCAGTTGGAGGCAATGAAAAGAAAGCTAAACTGGCAAATGTTGTTAGAAAAATGATGACTAATTCACAAGACACAGAGCTCTCTTTCACAATCACTGGAGACAACACCAAATGGAATGAAAATCAGAACCCTAGGATGTTCCTGGCAATGATAACATACATAACAAGAAATCAACCTGAATGGTTTAGGAATGTCTTGAGCATTGCACCCATAATGTTCTCGAATAAAATGGCAAGGCTAGGAAAAGGATACATGTTCGAAAGTAAGAGCATGAAGCTCCGAACACAGATACCAGCAGAAATGCTAGCAAACATTGACCTGAAATATTTCAATGAGTCAACAAGAAAGAAAATAGAGAAAATAAGGCCTCTTCTAATAGATGGTACAGCCTCACTGAGTCCTGGAATGATGATGGGCATGTTCAATATGCTAAGTACAGTTTTAGGAGTCTCAATCCTAAATCTAGGACAAAAGAGGTACACCAAAACAACATACTGGTGGGACGGACTCCAATCCTCTGATGACTTTGCTCTCATAGTGAATGCACCGAATCATGAGGGAATACAAGCAGGAGTAGATAGATTCTATAGGACCTGCAAGCTAGTCGGAATCAATATGAGCAAAAAGAAGTCCTACATAAACAGGACAGGGACATTTGAATTCACAAGCTTTTTCTATCGCTATGGATTTGTAGCCAATTTTAGCATGGAGCTGCCCAGCTTTGGAGTGTCTGGGATTAATGAATCGGCCGACATGAGCATTGGAGTAACAGTGATAAAGAACAACATGATAAACAATGACCTTGGACCAGCAACGGCTCAAATGGCTCTTCAGCTGTTTATCAAGGATTACAGATACACGTATCGGTGTCACAGAGGGGACACACAAATTCAGACGAGGAGGTCATTCGAGCTGAAGAAGTTGTGGGAACAAACCCGCTCAAAGGCAGGACTACTGGTTTCAGATGGAGGACCGAACTTATACAACATCCGGAATCTCCACATCCCGGAAGTCTGCTTGAAATGGGAGCTAATGGACGAAGACTACCAGGGAAGGCTTTGTAACCCCCTGAACCCATTTGTCAGCCATAAGGAGATAGAGTCTGTAAACAATGCTGTGGTGATGCCAGCTCATGGCCCAGCCAAGAGCATGGAATATGATGCCGTTGCTACCACACATTCCTGGATCCCTAAGAGAAACCGCTCCATCCTCAACACAAGCCAAAGGGGAATCCTTGAAGATGAACAGATGTATCAAAAGTGCTGCAATCTATTCGAGAAATTCTTCCCTAGCAGTTCATACAGGAGACCGGTTGGGATTTCCAGCATGGTGGAGGCCATGGTGTCTAGGGCCCGAATTGATGCGCGAATTGATTTCGAGTCTGGACGGATTAAGAAGGAGGAGTTTGCTGAGATCATGAAGATCTGTTCCACCATTGAAGAGCTCAGACGGCAGAAATAGTGAATTTAGCTTGTCCTTCATGAAAAAATGCCTTGTTTCTACT
>CY004823 A/ruddy turnstone/New Jersey/47/1985 1985/05/29 2 (PB1)
AGCGAAAGCAGGCAAACCATTTGAATGGATGTCAATCCGACTTTACTTTTCTTGAAAGTTCCAGCGCAAAATGCCATAAGCACCACATTCCCATATACTGGAGATCCTCCATACAGCCATGGGACGGGAACAGGATACACCATGGACACAGTCAACAGAACACATCAATATTCAGAAAAGGGGAAATGGACAACAAACACAGAAACTGGAGCACCCCAACTTAACCCAATTGATGGACCATTGCCTGAGGATAATGAGCCAAGTGGATATGCACAAACAGACTGTGTCCTGGAAGCAATGGCTTTCCTTGAAGAGTCCCACCCAGGAATCTTTGAAAACTCGTGTCTTGAAACGATGGAAGTTGTTCAACAAACAAGAGTGGACAAACTGACCCAAGGTCGCCAGACCTATGATTGGACACTAAACAGGAATCAGCCGGCTGCAACTGCATTAGCTAATACTATAGAGGTCTTCAGATCGAACGGTTTGACGGCCAATGAATCAGGAAGGCTAATAGATTTCCTCAAGGATGTGATGGAATCGATGGACAAAGAGGAGATGGAAATAACAACACACTTCCAAAGAAAAAGAAGAGTAAGGGACAACATGACCAAGAAAATGGTCACACAAAGAACAATAGGAAAGAAGAAGCAGAGACTAAACAAGAGAAGCTATCTGATAAGAGCATTGACACTGAACACAATGACAAAAGACGCTGAAAGAGGTAAATTAAAGAGAAGAGCAATTGCAACACCCGGGATGCAAATCAGAGGATTTGTGTATTTTGTTGAAACATTAGCGAGGAGCATTTGTGAGAAACTTGAACAATCTGGGCTCCCAGTTGGAGGCAATGAGAAGAAGGCTAAACTGGCAAATGTTGTGAGAAAAATGATGACTAACTCACAAGACACAGAGCTCTCTTTCACAATCACTGGAGACAACACCAAATGGAATGAAAATCAGAACCCTAGGATGTTCCTGGCAATGATAACATACATAACAAGAAATCAACCTGAATGGTTTAGGAATGTCTTGAGCATTGCACCTATAATGTTCTCGAATAAAATGGCAAGGCTGGGGAAAGGATACATGTTCGAAAGCAAGAGCATGAAGCTTCGGACACAGATACCAGCAGAATTGCTAGCAAATATTGACCTGAAATATTTCAATGAGTCAACGAGAAAGAAAATAGAGAAAATAAGGCCTCTTCTAATGGATGGTACAGCCTCATTGAGTCCTGGAATGATGATGGGCATGTTCAACATGCTAAGTACAGTTTTAGGAGTCTCAATCCTAAATCTAGGACAAAAGAGGTACACCAAAACAACGTATTGGTGGGACGGGCTCCAATCCTCTGATGACTTTGCTCTCATAGTGAATGCACCGAATCATGAGGGTATACAAGCAGGAGTAGATAGATTCTATAGGACCTGCAAGCTAGTCGGAATCAATATGAGCAAAAAGAAGTCCTACATAAACAGGACAGGAACATTTGAATTCACAAGCTTTTTCTATCGCTATGGATTTGTAGCTAATTTTAGCATGGAACTGCCCAGCTTTGGAGTGTCTGGGATTAATGAATCGGCTGACATGAGTATTGGAGTAACAGTGATAAAGAACAACATGATAAACAATGACCTTGGACCAGCAACGGCCCAAATGGCTCTTCAGCTTTTCATCAAAGATTACAGATACACGTATCGATGTCACAGAGGGGACACACAAATTCAGACGAGGAGGTCATTCGAGCTGAAGAAGTTGTGGGAACAAACCCGCTCAAAGGCAGGACTGCTGGTTTCAGATGGAGGGCCAAACTTGTACAATATCCGGAATCTCCACATCCCGGAAGTCTGCCTGAAATGGGAGTTAATGGACGAAGACTATCAGGGAAGGCTTTGTAACCCCCTGAACCCATTTGTCAGCCATAAGGAGATAGAGTCTGTAAACAATGCTGTGGTAATGCCAGCTCATGGCCCAGCCAAGAGCATGGAATATGATGCTGTTGCTACTACGCACTCCTGGATCCCTAAGAGGAACCGCTCCATCCTCAACACAAGCCAAAGGGGAATCCTTGAAGACGAACAGATGTATCAAAAGTGCTGCAATCTATTCGAGAAATTCTTCCCTAGCAGTTCATACAGGAGACCGGTTGGAATTTCCAGCATGGTGGAGGCCATGGTGTCTAGGGCCCGAATTGATGCACGAATTGACTTCGAATCTGGACGGATTAAGAAAGAGGAGTTTGCTGAGATCATGAAGATCTGTTCCACCATTGAAGAGCTCAGACGGCAGAAATAGTGAATTTAGCTTGTCCTTCATGAAAAAATGCCTTGTTTCTACT
>CY004836 A/mallard duck/Alberta/630/1984 1984/08/06 2 (PB1)
AGCGAAAGCAGGCAAACCATTTGAATGGATGTCAATCCGACTTTACTTTTCTTGAAAGTTCCAGCGCAAAATGCCATAAGCACCACATTCCCATACACTGGAGATCCTCCATACAGCCATGGAACGGGAACAGGATACACCATGGACACAGTCAACAGAACACATCAATATTCAGAAAAGGGAAAATGGACAACAAACACAGAAACTGGAGCGCCTCAACTTAACCCAATCGATGGACCATTACCTGAGGATAATGAACCAAGTGGATATGCACAAACAGACTGCGTTCTGGAAGCAATGGCTTTCCTTGAAGAATCCCACCCAGGAATCTTTGAAAACTCGTGTCTTGAAACGATGGAGGTTGTTCAACAAACAAGAGTGGACAAGCTGACCCAAGGTCGCCAGACCTATGATTGGACATTAAACAGGAATCAACCGGCCGCAACTGCATTGGCTAATACTATAGAGGTCTTCAGATCGAACGGTTTAACAGCTAATGAATCGGGAAGACTAATAGATTTCCTCAAGGATGTAATGGAATCAATGGATAAAGAGGAAATGGAAATAACGACGCACTTCCAAAGAAAAAGAAGGGTGAGGGACAACATGACCAAGAAAATGGTCACACAAAGAACAATAGGAAAGAAAAAACAGAGATTAAACAAAAGAAGCTATCTAATAAGGGCATTGACATTGAACACAATGACCAAAGATGCCGAAAGAGGCAAACTAAAGAGAAGAGCAATTGCAACACCTGGAATGCAAATCAGAGGATTTGTGTATTTTGTTGAAACATTAGCGAGGAGCATTTGTGAGAAGCTCGAACAATCTGGACTTCCAGTTGGAGGCAACGAAAAGAAAGCTAAACTGGCAAATGTTGTGAGGAAAATGATGACTAATTCACAAGATACAGAACTCTCTTTCACAATAACTGGAGACAACACCAAATGGAATGAAAATCAAAACCCTCGGATGTTCCTAGCAATGATAACATACATAACGAGAAATCAGCCTGAATGGTTTAGAAACGTCTTGAGCATAGCACCTATAATGTTCTCAAACAAAATGGCAAGACTAGGAAAAGGGTACATGTTCGAAAGTAAGAGCATGAAGCTTCGAACACAGATACCAGCAGAAATGCTAGCAAATATTGACCTGAAATATTTCAATGAGTCAACAAGAAAGAAAATTGAGAAGATAAGGCCTCTTCTAATAGATGGTACAGCTTCATTGAGTCCCGGAATGATGATGGGCATGTTCAACATGCTAAGCACAGTTTTGGGAGTCTCAATCCTAAATCTGGGACAAAAGAAGTACACCAAAACAACATACTGGTGGGATGGACTCCAATCTTCTGATGACTTTGCCCTCATAGTGAATGCACCGAATCATGAGGGAATACAAGCAGGGGTAGATAGATTCTATAGAACCTGCAAGCTAGTTGGGATCAATATGAGCAAAAAGAAGTCCTACATAAATAGGACGGGAACATTTGAATTCACAAGCTTTTTCTACCGCTATGGATTTGTGGCCAATTTTAGTATGGAGCTGCCCAGCTTTGGAGTATCTGGAATCAATGAATCGGCTGACATGAGCATTGGAGTGACAGTGATAAAGAACAACATGATAAACAATGATCTTGGACCGGCAACGGCTCAAATGGCTCTTCAGCTGTTCATCAAGGACTACAGATATACGTATCGGTGCCACAGAGGGGACACGCAAATTCAAACGAGGAGGTCATTCGAGCTGAAGAAATTGTGGGAACAAACCCGCTCAAAGGCAGGACTGCTGGTTTCAGATGGAGGACCAAACCTATACAATATCCGGAATCTCCACATCCCGGAAGTCTGCTTGAAGTGGGAGCTAATGGACGAGGACTATCAGGGAAGGCTTTGTAATCCCCTGAACCCATTTGTCAGCCATAAGGAGATAGAGTCTGTAAACAATGCTGTGGTAATGCCAGCTCATGGCCCAGCCAAGAGCATGGAATATGATGCTGTTGCTACTACACACTCCTGGATCCCTAAGAGAAACCGCTCCATCCTCAATACAAGTCAAAGGGGAATCCTTGAAGATGAACAGATGTATCAAAAGTGCTGCAACCTATTCGAGAAATTCTTCCCTAGCAGTTCATACAGGAGACCGGTTGGAATTTCCAGCATGGTGGAGGCCATGGTGTCTAGGGCCAGAATTGATGCGCGAATTGACTTCGAGTCTGGACGGATTAAGAAGGAGGAGTTCGCTGAGATCATGAAGATCTGTTCCACCATTGAAGAGCTCAGACGGCAGAAATAGTGAATTTAGCTTGTCCTTCATGAAAAAATGCCTTGTTTCTACT
>CY004841 A/mallard duck/ALB/25/1985 1985/08/13 2 (PB1)
AGCGAAAGCAGGCAAACCATTTGAATGGATGTCAATCCGACTTTACTTTTCTTGAAAGTTCCAGCGCAAAATGCCATAAGCACCACATTCCCATATACTGGAGATCCTCCATACAGCCATGGAACGGGAACAGGATACACTATGGACACAGTCAACAGAACACATCAATATTCAGAAAAGGGAAAATGGACAACAAACACAGAAACTGGAGCACCCCAACTTAACCCAATTGATGGGCCATTACCCGAGGATAATGAGCCAAGTGGATATGCACAAACAGACTGCGTCCTGGAAGCAATGGCTTTCCTTGAAGAGTCCCACCCAGGAATCTTTGAAAACTCGTGTCTTGAAACGATGGAAGTTGTTCAACAAACAAGAGTGGACAAGCTGACCCAAGGTCGCCAGACCTATGATTGGACACTAAACAGGAATCAGCCAGCTGCAACTGCATTAGCTAATACTATAGAGGTCTTCAGATCGAACGGTTTGACGGCTAATGAATCAGGAAGGCTAATAGATTTCCTCAAAGATGTGATGGAATCAATGGATAAAGAGGAGATGGAAATAACAACGCACTTCCAAAGAAAAAGAAGAGTAAGGGACAACATGACCAAGAAGATGGTCACACAAAGAACAATAGGAAAAAAGAAGCAGAGACTAAACAAGAGAAGCTATCTAATAAGAGCATTGACACTGAACACAATGACAAAAGATGCGGAAAGAGGAAAATTAAAGAGAAGAGCAATTGCAACACCCGGGATGCAAATCAGAGGATTTGTGTATTTTGTTGAAACATTAGCGAGGAGCATTTGTGAGAAGCTTGAACAATCTGGACTCCCAGTTGGAGGCAATGAAAAGAAGGCTAAACTGGCAAATGTTGTGAGAAAAATGATGACTAATTCACAAGACACAGAGCTCTCTTTCACAATCACTGGAGACAACACCAAATGGAATGAAAATCAGAACCCCAGGATGTTCCTGGCAATGATAACATACATAACGAGAAACCAACCTGAATGGTTTAGGAATGTCTTGAGCATCGCACCTATAATGTTCTCGAATAAAATGGCAAGACTAGGGAAAGGATACATGTTCGAAAGCAAAAGCATGAAGCTTCGAACACAGATACCAGCAGAGATGCTAGCAAATATTGACCTGAAATATTTCAATGAGTCAACAAGAAAGAAAATAGAGAAAATAAGGCCTCTTCTAATAGATGGTACAGCCTCATTGAGTCCTGGAATGATGATGGGCATGTTCAACATGCTAAGTACAGTTTTAGGAGTCTCAATCCTAAATCTAGGACAAAAGAGGTACACCAAGACAACGTATTGGTGGGACGGACTCCAATCCTCTGATGACTTTGCTCTCATAGTGAATGCACCGAATCATGAGGGAATACAAGCAGGAGTAGATAGATTCTATAGGACCTGCAAGCTAGTCGGAATCAATATGAGCAAAAAGAAGTCCTACATAAACAGGACAGGAACATTTGAATTCACAAGCTTTTTCTACCGCTATGGATTTGTAGCCAATTTTAGCATGGAACTGCCCAGCTTTGGAGTGTCTGGGATTAATGAATCGGCTGACATGAGCATTGGAGTAACCGTGATAAAGAACAACATGATAAACAATGACCTTGGACCAGCAACGGCCCAAATGGCTCTTCAGCTGTTCATCAAGGATTACAGATACACGTATCGGTGTCACAGAGGGGACACACAAATTCAAACGAGGAGGTCATTCGAGCTGAAGAAGTTGTGGGAACAAACCCGCTCAAAGGCAGGACTGCTGGTTTCAGATGGAGGACCAAACTTGTACAATATCCGGAATCTCCACATCCCGGAAGTCTGTCTGAAATGGGAATTAATGGATGAAGACTATCAGGGAAGGCTTTGTAACCCCCTGAACCCATTTGTCAGCCATAAGGAGATAGAGTCTGTAAACAATGCTGTGGTGATGCCAGCTCATGGCCCAGCCAAGAGCATGGAATATGATGCTGTTGCTACTACACACTCCTGGATCCCTAAGAGGAACCGCTCCATCCTCAATACAAGCCAAAGGGGAATCCTTGAAGATGAACAGATGTATCAAAAATGCTGCAACCTATTCGAGAAATTCTTCCCTAGCAGTTCATACAGGAGACCGGTTGGGATTTCCAGCATGGTGGAGGCCATGGTATCTAGGGCCCGAATTGATGCGCGAATTGACTTCGAATCTGGACGGATTAAGAAAGAGGAGTTTGCTGAGATCATGAAGATCTGTGCCACCATTGAAGAGCTCAGACGGCAGAAATAGTGAATTTAGCTTGTCCTTCATGAAAAAATGCCTTGTTTCTACT
>CY004852 A/blue-winged teal/ALB/562/1985 1985/08/22 2 (PB1)
AGCGAAAGCAGGCAAACCATTTGAATGGATGTCAATCCGACTTTACTTTTCTTGAAAGTTCCAGCGCAAAATGCCATAAGCACCACATTCCCATATACTGGAGATCCTCCGTACAGCCATGGAACGGGAACAGGATACACCATGGACACAGTCAACAGAACACATCAATATTCAGAAAAGGGGAAATGGACAACAAACACAGAAACTGGAGCACCCCAACTTAACCCAATTGATGGACCATTACCTGAGGATAATGAGCCAAGTGGATATGCACAAACAGACTGCGTCCTGGAAGCAATGGCTTTCCTTGAAGAGTCCCACCCAGGAATCTTTGAAAACTCGTGTCTTGAAACGATGGAAATTGTTCAACAAACAAGGGTGGACAAGCTGACCCAAGGTCGTCAGACCTATGATTGGACACTAAACAGGAATCAACCAGCTGCAACTGCATTAGCTAATACTATAGAGGTCTTCAGATCGAACGGTTTGACGGCTAATGAATCAGGAAGGCTAATAGATTTCCTCAAGGATGTGATGGAATCAATGGATAAAAAGGAGATGGAAATAACAACGCACTTCCAAAGAAAAAGAAGAGTTAGGGACAACATGACCAAGAAAATGGTCACACAAAGAACAATAGGAAAGAAGAAGCAGAGACTAAACAAGAGAAGCTATCTAATAAGAGCATTGACACTGAACACAATGACAAAAGACGCTGAAAGAGGCAAATTAAAAAGAAGAGCAATTGCAACACCCGGGATGCAAATCAGAGGATTTGTGTATTTTGTTGAAACATTAGCGAGGAGCATTTGTGAGAAGCTTGAACAATCTGGACTCCCAGTTGGAGGCAATGAAAAGAAGGCTAAACTGGCAAATGTTGTGAGAAAAATGATGACTAATTCACAAGACACAGAGCTCTCTTTCACAATCACTGGAGACAACACCAAATGGAATGAAAATCAGAATCCTAGGATGTTCCTGGCAATGATAACATACATAACAAGAAATCAACCTGAATGGTTTAGGAATGTCTTGAGCATTGCACCTATAATGTTCTCGAATAAAATGGCAAGGCTAGGGAAAGGATACATGTTCGAAAGCAAGAGCATGAAGCTTCGAACACAGATACCAGCAGAGATGCTAGCAAATATTGACTTGAAATATTTCAATGAGTCAACAAGAAAGAAAATAGAGAAAATAAGGCCTCTTCTAATAGATGGTACAGCCTCATTGAGTCCTGGAATGATGATGGGCATGTTCAACATGCTAAGTACAGTTTTAGGAGTCTCAATCCTAAATCTAGGACAAAAGAGGTACACCAAAACAACGTATTGGTGGGACGGACTCCAATCCTCTGATGACTTTGCTCTCATAGTGAATGCACCGAATCATGAGGGAATACAAGCAGGAGTAGATAGATTCTATAGGACCTGCAAGCTAGTCGGAATCAATATGAGCAAAAAGAAGTCCTACATAAACAGGACAGGAACATTTGAATTCACAAGTTTTTTCTATCGCTATGGATTTGTAGCCAATTTTAGCATGGAGCTGCCCAGTTTTGGAGTGTCTGGAATTAATGAATCGGCTGACATGAGCATTGGAGTAACTGTGATAAAGAACAACATGATAAACAATGACCTTGGACCAGCAACGGCCCAAATGGCTCTTCAGCTGTTCATCAAGGATTACAGATACACGTATCGGTGTCACAGAGGGGACACACAAATTCAAACGAGGAGGTCATTCGAGCTGAAGAAGTTGTGGGAACAAACCCGCTCAAAGGCAGGACTACTGGTTTCAGATGGAGGACCAAATTTGTACAATATCCGGAATCTCCACATCCCAGAAGTCTGCCTGAAATGGGAGTTGATGGACGAAGACTATCAGGGAAGGCTTTGTAACCCCCTGAACCCATTTGTCAGCCATAAGGAGATAGAGTCTGTAAACAATGCTGTGGTGATGCCAGCTCATGGCCCAGCCAAGAGCATGGAATATGATGCTGTTGCTACTACACACTCCTGGATCCCTAAGAGGAACCGCTCCATCCTCAACACAAGCCAAAGGGGAATCCTTGAAGATGAACAGATGTATCAAAAGTGCTGCAATCTATTCGAGAAATTCTTCCCTAGCAGTTCATACAGGAGACCAGTTGGGATTTCCAGCATGGTGGAGGCCATGGTGTCTAGGGCCCGAATTGATGCGCGAATTGACTTCGAATCTGGACGGATTAAGAAAGAGGAGTTTGCTGAGATCATGAAGATCTGTTCCACCATTGAAGAGCTCAGACGGCAGAAATAGTGAATTTAGCTTGTCCTTCATGAAAAAATGCCTTGTTTCTACT
>CY004873 A/knot/DE/541/1988 1988/05/15 2 (PB1)
AGCGAAAGCAGGCAAACCATTTGAATGGATGTCAATCCGACTTTACTTTTCTTGAAAGTTCCAGCGCAAAATGCCATAAGCACCACATTCCCATATACTGGAGATCCTCCATACAGCCATGGAACGGGAACAGGATACACCATGGACACAGTCAACAGAACACATCAATATTCAGAAAAGGGGAAATGGACAACAAACACAGAAACTGGAGCACCCCAACTTAACCCAATTGATGGACCATTACCTGAGGATAATGAGCCAAGTGGATATGCACAAACAGACTGTGTCCTGGAAGCAATGGCTTTCCTTGAAGAGTCCCACCCAGGAATCTTTGAAAACTCGTGTCTTGAAACGATGGAAGTTGTTCAACAAACAAGAGTGGACAAACTGACCCAAGGTCGCCAGACCTATGATTGGACATTAAACAGGAATCAGCCGGCTGCAACTGCATTAGCTAATACTATAGAGGTCTTCAGATCGAATGGTTTAACGGCTAATGAATCAGGAAGGCTAATAGATTTCCTGAAGGATGTAATGGAATCAATGGACAAAGAGGAAATGGAAATAACAACGCACTTCCAAAGAAAAAGAAGGGTAAGGGACAACATGACCAAGAAAATGGTCACACAAAGAACAATAGGGAAGAAGAAACAGAGGCTAAATAAGAGAAGCTATCTAATAAGAGCATTGACACTGAACACAATGACAAAAGACGCCGAAAGAGGCAAATTAAAGAGGAGAGCAATTGCAACACCCGGAATGCAAATCAGAGGATTTGTGTATTTTGTTGAAACATTAGCGAGAAGCATTTGTGAGAAGCTTGAACAATCTGGACTTCCAGTTGGAGGCAATGAAAAGAAGGCTAAATTGGCAAATGTTGTGAGAAAAATGATGACCAATTCACAAGACACAGAGCTCTCTTTCACAATTACTGGAGACAACACCAAATGGAATGAAAATCAGAACCCTAGGATGTTCCTGGCAATGATAACATACATAACAAGAAATCAACCTGAATGGTTTAGGAATGTCTTGAGCATTGCACCTATAATGTTCTCAAATAAAATGGCAAGGCTAGGAAAAGGATACATGTTCGAAAGTAAGAGCATGAAACTTCGAACACAGATACCAGCAGAAATGCTAGCAAATATTGACCTAAAATATTTCAATGAGTCAACAAGAAAGAAAATAGAGAAGATAAGGCCTCTTCTAATAGATGGTACAGCCTCTTTAAGTCCTGGAATGATGATGGGCATGTTCAACATGTTAAGTACAGTTTTAGGAGTCTCAATCCTAAACCTAGGACAAAAGAGATACACCAAAACAACATACTGGTGGGATGGACTCCAATCCTCTGATGACTTTGCTCTCATAGTGAATGCACCGAATCATGAGGGGATACAAGCAGGAGTAGATAGATTCTATAGGACCTGTAAGCTAGTCGGAATCAATATGAGCAAAAAGAAGTCCTACATAAACAGGACAGGAACATTTGAATTCACAAGCTTTTTCTATCGCTATGGATTTGTAGCAAATTTTAGTATGGAGCTGCCCAGCTTTGGAGTGTCTGGGATTAATGAATCAGCTGACATGAGCATTGGAGTAACAGTGATAAAGAACAACATGATAAACAATGACCTTGGACCAGCAACGGCTCAAATGGCTCTTCAGCTGTTCATTAAGGATTACAGATACACGTATCGGTGTCACAGGGGGGACACACAAATCCAGACGAGGAGGTCATTTGAGCTGAAGAAGTTGTGGGAACAAACCCGCTCAAAGGCAGGACTGCTGGTTTCAGATGGAGGACCAAACTTATACAACATCCGGAATCTCCACATCCCGGAAGTCTGCCTGAAATGGGAGCTAATGGACGAAGACTATCAGGGAAGGCTTTGTAACCCCCTGAATCCATTTGTCAGCCATAAGGAGATAGAGTCTGTAAACAATGCTGTGGTGATGCCAGCTCATGGCCCAGCCAAGAGCATGGAATATGATGCTGTTGCTACCACACACTCTTGGATCCCTAAGAGGAACCGCTCCATCCTCAACACAAGCCAGAGGGGAATCCTTGAAGACGAACAGATGTATCAAAAGTGCTGCAATCTATTCGAGAAATTCTTCCCTAGCAGTTCGTACAGGAGACCGGTTGGGATTTCCAGCATGGTGGAGGCCATGGTGTCTAGGGCCCGAATTGATGCGCGAATTGACTTCGAGTCTGGACGGATTAAGAAGGAGAAATTTGCTGAGATCATGAAGATCTGTTCCACCATTGAAGAGCTCAGACGGCAGAAATAGTGAATTTAGCTTGTCCTTCATGAAAAAATGCCTTGTTTCTACT
>CY004879 A/herring gull/DE/665/1988 1988/05/16 2 (PB1)
AGCGAAAGCAGGCAAACCATTTGAATGGATGTCAATCCGACTTTACTTTTCTTGAAAGTTCCAGCGCAAAATGCCATAAGCACCACATTCCCTTATACTGGAGATCCTCCATACAGCCATGGAACGGGAACAGGATACACCATGGACACGGTCAACAGAACACATCAATATTCAGAAAAGGGGAAATGGACAACGAACACAGAAACTGGAGCACCTCAACTTAACCCAATTGATGGACCATTACCTGAGGATAATGAACCAAGTGGATATGCACAAACAGACTGTGTCCTGGAAGCAATGGCTTTCCTTGAAGAGTCCCACCCAGGGATCTTTGAAAACTCATGTCTTGAAACGATGGAAGTTGTTCAACAAACAAGAGTGGACAAGCTGACCCAAGGTCGCCAGACCTATGATTGGACATTAAACAGGAATCAGCCAGCTGCAACTGCATTAGCTAATACTATAGAGGTCTTCAGATCGAACGGTTTGGTGGCTAATGAATCAGGAAGGCTAATAGATTTCCTCAAGGATGTGATGGAATCAATGGATAAAGAGGAAATGGAAATAACAACGCACTTTCAAAGAAAAAGAAGAGTAAGGGACAACATGACCAAGAAAATGGTCACACAAAGAACAATAGGAAAGAAGAAACAGAGACTGAATAAGAGAAGCTATCTAATAAGAGCATTGACACTGAACACAATGACAAAAGACGCTGAAAGAGGCAAATTGAAGAGAAGAGCAATTGCAACACCCGGGATGCAAATCAGAGGATTTGTGTATTTTGTTGAAACATTAGCGAGGAGCATTTGTGAGAAGCTTGAACAATCCGGACTTCCAGTCGGAGGCAATGAAAAGAAGGCTAAACTGGCAAATGTTGTGAGAAAAATGATGACTAATTCACAAGACACAGAGCTTTCTTTCACAATCACTGGAGACAACACCAAATGGAATGAAAATCAGAACCCTAGGATGTTTCTAGCAATGATAACATACATAACAAGAAACCAACCCGAATGGTTTAGGAATGTATTGAGCATTGCACCCATAATGTTTTCGAACAAAATGGCAAGGCTAGGAAAGGGATACATGTTCGAAAGTAAGAGCATGAAGCTTCGAACACAGATACCAGCAGAAATGCTATCAAATATTGACCTGAAATATTTCAATGAGTCAACAAGAAAGAAAATAGAGAAAATAAGGCCTCTTCTAATAGATGGTACAGCCTCATTGAGTCCTGGAATGATGATGGGCATGTTCAACATGCTAAGTACAGTTTTAGGAGTCTCAATCCTAAATCTAGGACAGAAGAGATACACAAAAACAACATACTGGTGGGACGGACTCCAGTCCTCTGATGACTTTGCTCTCATAGTGAATGCACCGAATCATGAGGGAATACAAGCAGGAGTAGATAGATTCTATAGGACCTGCAAGCTGGTTGGAATCAATATGAGCAAAAAGAAGTCCTACATAAACAGGACAGGAACATTTGAATTCACAAGCTTTTTCTATCGATATGGATTTGTAGCCAATTTTAGCATGGAGCTGCCCAGTTTTGGAGTGTCTGGGATTAATGAATCGGCTGACATGAGCATTGGAGTAACAGTGATAAAGAACAACATGATAAACAATGACCTTGGACCAGCAACAGCTCAGATGGCTCTTCAGCTTTTCATCAAGGATTACAGATACACGTATCGGTGCCACAGAGGGGACACACAAATTCAAACGAGGAGATCATTCGAGCTGAAGAAGTTGTGGGAACAAACCCGCTCAAAGACAGGACTGCTGGTTTCAGATGGAGGACCGAACTTATACAATATCCGGAATCTACACATCCCGGAAGTCTGCTTGAAATGGGAGCTAATGGACGAAGACTATCAGGGAAGGCTTTGTAACCCCCTGAACCCATTTGTCAGCCATAAGGAGATAGAGTCTGTAAACAATGCGGTGGTGATGCCAGCTCATGGCCCAGCCAAGAGCATGGAATATGATGCTGTTGCTACTACACACTCCTGGATCCCTAAGAGGAACCGCTCCATCCTCAACACAAGCCAAAGGGGAATCCTTGAAGATGAGCAGATGTATCAAAAGTGCTGCAATCTGTTCGAAAAATTCTTCCCTAGCAGCTCATACAGGAGACCGGTTGGGATTTCCAGCATGGTGGAGGCCATGGTGTCTAGGGCCCGAATTGATGCGCGAATTGACTTCGAGTCTGGACGGATTAAGAAGGAGGAGTTTGCTGAGATCATGAAGATCTGCTCCACCATTGAAGAGCTCAGACGGCAGAAATAGTGAATTTAGCTTGTCCTTCATGAAAAAATGCCTTGTTTCTACT
>CY004890 A/blue-winged teal/ALB/67/1990 1990/08/01 2 (PB1)
AGCGAAAGCAGGCAAACCATTTGAATGGATGTCAATCCGACTTTACTTTTCTTGAAAGTTCCAGCGCAAAATGCCATAAGCACCACATTCCCATATACTGGAGATCCTCCATACAGCCATGGAACGGGAACAGGATACACCATGGACACAGTCAACAGGACACATCAATATTCAGAAAAGGGGAAATGGACAACAAACACAGAGACTGGAGCACCCCAACTTAACCCAATTGATGGACCACTGCCTGAGGACAACGAGCCAAGTGGATATGCACAAACAGACTGTGTCCTTGAAGCAATGGCTTTCCTTGAAGAGTCCCACCCAGGAATCTTTGAAAACTCGTGTCTTGAAACGATGGAAGTTGTCCAACAAACAAGAGTGGACAAACTGACCCAAGGTCGTCAGACCTATGATTGGACATTAAACAGGAATCAGCCGGCTGCAACTGCATTAGCTAATACTATAGAGGTCTTCAGATCGAACGGTCTGACAGCTAATGAATCAGGAAGGCTAATAGATTTCCTCAAGGATGTGATGGAATCAATGGATAAAGAGGAAATGGAAATAACAACGCATTTCCAAAGGAAAAGAAGAGTGAGAGACAACATGACCAAGAAAATGGTCACACAAAGAACAATAGGAAAGAAGAAGCAGAGGCTAAACAAGAGAAGCTATCTAATAAGAGCATTGACACTGAACACAATGACAAAAGACGCTGAAAGAGGCAAATTAAAGAGAAGAGCAATTGCAACACCCGGAATGCAAATCAGAGGATTTGTATACTTTGTTGAAACATTAGCGAGGAGCATTTGTGAGAAGCTTGAACAATCTGGACTCCCAGTTGGAGGCAATGAAAAGAAGGCTAAACTGGCAAATGTTGTGAGAAAAATGATGACTAATTCACAAGACACAGAACTCTCTTTCACAATCACTGGAGACAACACCAAATGGAATGAAAATCAGAACCCTAGGATGTTTCTGGCAATGATAACATATATAACAAGAAACCAACCTGAATGGTTTAGGAATGTCTTGAGCATTGCACCTATAATGTTCTCGAATAAAATGGCAAGAATAGGGAAAGGATACATGTTCGAAAGTAAGAGCATGAAGCTTCGAACACAGATACCAGCAGAAATGCTAGCAAGTATTGATCTGAAATATTTCAATGAGTCAACAAGAAAGAAAATAGAGAAGATAAGGCCTCTTCTAATAGATGGTACCGCCTCATTGAGCCCTGGAATGATGATGGGCATGTTCAACATGCTAAGTACAGTTTTGGGAGTCTCTATTCTAAATCTAGGGCAAAAGAGGTACACCAAAACAACATACTGGTGGGACGGACTCCAATCCTCCGATGACTTTGCTCTCATAGTGAATGCTCCGAATCATGAGGGAATACAAGCAGGAGTAGATAGATTCTATAGAACCTGCAAGCTGGTCGGAATCAACATGAGCAAAAAGAAGTCCTACATAAACAGGACAGGGACATTTGAATTCACAAGCTTTTTCTATCGCTATGGATTTGTAGCCAACTTTAGCATGGAGCTGCCCAGCTTTGGAGTGTCTGGGATTAATGAATCTGCCGACATGAGCATTGGAGTAACAGTGATAAAGAACAACATGATAAACAATGATCTTGGACCAGCAACAGCTCAAATGGCTCTTCAGCTGTTCATCAAGGATTACAGATACACGTATCGGTGTCACAGAGGGGACACACAAATTCAGACAAGGAGGTCATTCGAGCTGAAGAAGTTGTGGGAACAAACCCGCTCAAAGGCAGGACTGCTGGTTTCAGATGGAGGGCCAAACTTATACAATATCCGGAATCTCCACATTCCGGAAGTCTGCCTGAAATGGGAGCTAATGGACGAAGACTATCAGGGAAGGCTTTGTAACCCCCTGAATCCATTTGTCAGCCACAAAGAGATAGAGTCTGTAAACAATGCTGTGGTGATGCCAGCTCATGGCCCAGCCAAGAGCATGGAATATGATGCTGTTGCTACTACGCACTCCTGGATCCCTAAGAGGAACCGCTCCATCCTCAACACAAGCCAAAGGGGAATCCTTGAAGATGAACAGATGTATCAAAAGTGCTGCAATCTATTCGAGAAATTCTTCCCTAGCAGCTCATACAGGAGACCGGTTGGGATTTCCAGCATGGTGGAGGCCATGGTTTCTAGGGCCCGAATTGATGCGCGAATTGACTTCGAATCTGGACGGATTAAGAAGGAGGAGTTTGCTGAGATCATGAAGATCTGTTCCACCATTGAAGAGCTCAGACGGCAGAAATAGTGAATTTAGCTTGTCCTTCATGAAAAAATGCCTTGTTTCTACT
>CY004895 A/blue-winged teal/ALB/103/1990 1990/08/01 2 (PB1)
AGCGAAAGCAGGCAAACCATTTGAATGGATGTCAATCCGACTTTGCTTTTCTTGAAAGTTCCAGCGCAAAATGCCATAAGCACCACATTCCCATATACTGGAGATCCTCCATACAGCCATGGGACGGGAACAGGATACACCATGGACACAGTCAACAGAACACATCAATATTCAGAAAAGGGGAAATGGACAACAAACACAGAAACTGGAGCACCCCAACTTAACCCAATTGATGGACCATTACCTGAGGATAATGAGCCAAGTGGATATGCACAAACAGACTGTGTCCTGGAAGCAATGGCTTTCCTTGAAGAGTCCCACCCAGGAATCTTTGAAAACTCGTGTCTTGAAACGATGGAAGTTGTTCAACAAACAAGAGTGGACAAGCTGACCCAAGGTCGCCAGACCTATGATTGGACACTAAACAGGAATCAGCCGGCTGCAACTGCATTAGCTAACACTATAGAGGTCTTCAGATCGAACGGTTTGACGGCCAATGAATCAGGAAGGCTAATAGATTTCCTCAAGGATGTGATGGAATCAATGGACAAAGAGGAGATGGAAATAACAACACACTTCCAAAGAAAAAGAAGAGTAAGGGACAACATGACCAAGAAAATGGTCACACAAAGAACAATAGGAAAGAAGAAGCAGAGACTGAACAAGAGAAGCTATCTAATAAGAGCATTGACACTGAACACAATGACAAAAGACGCTGAAAGAGGCAAATTAAAGAGAAGAGCAATTGCAACACCCGGGATGCAAATCAGAGGATTTGTGTATTTTGTTGAAACATTAGCGAGGAGCATTTGTGAGAAACTGGAACAATCTGGGCTCCCAGTTGGAGGCAATGAGAAGAAGGCTAAACTGGCAAATGTTGTGAGAAAAATGATGACTAACTCACAAGACACAGAGCTCTCTTTCACAATCACTGGAGACAACACCAAATGGAATGAAAATCAAAACCCTAGAATGTTCCTGGCAATGATAACATACATAACAAGAAATCAACCTGAATGGTTTAGGAATGTCTTGAGCATTGCACCTATAATGTTCTCGAACAAAATGGCAAGGCTGGGGAAAGGATACATGTTCGAGAGCAAGAGCATGAAGCTTCGGACACAGATACCAGCAGAATTGCTAGCAAATATTGACCTGAAATATTTCAATGAGTCAACGAGAAAGAAAATAGAGAAAATAAGGCCTCTTCTGATAGATGGTACAGCCTCATTGAGTCCTGGAATGATGATGGGCATGTTCAACATGCTAAGTACAGTTTTAGGAGTCTCAATCCTAAATCTAGGACAAAAGAGGTACACCAAAACAACGTATTGGTGGGACGGACTCCAATCCTCTGATGACTTTGCTCTCATAGTGAATGCACCGAACCATGAGGGGATACAAGCAGGGGTAGATAGATTCTATAGGACCTGCAAGCTAGTCGGAATCAATATGAGCAAAAAGAAGTCCTACATAAACAGGACAGGAACATTCGAATTCACAAGCTTTTTCTATCGCTATGGATTTGTAGCTAATTTTAGCATGGAACTGCCCAGCTTTGGAGTGTCTGGGATTAATGAATCGGCTGACATGAGTATTGGAGTAACAGTGATAAAGAACAACATGATAAACAATGACCTTGGACCAGCAACGGCCCAAATGGCTCTTCAGCTGTTCATCAAAGATTACAGATACACATATCGGTGTCACAGAGGGGACACACAAATTCAGACGAGGAGGTCATTCGAGCTGAAGAAGTTGTGGGAACAAACCCGCTCAAAGGCCGGGCTGCTGGTTTCAGATGGAGGACCAAACTTGTACAATATCCGGAATCTCCACATCCCGGAAGTCTGCCTGAAATGGGAGTTAATGGATGAAGACTATCAGGGAAGGCTTTGTAACCCCCTGAACCCATTTGTCAGCCATAAGGAGATAGAGTCTGTAAACAATGCTGTGGTAATGCCAGCTCATGGCCCAGCCAAGAGCATGGAATATGATGCTGTTGCTACTACGCACTCCTGGATCCCTAAGAGGAATCGCTCCATCCTCAACACAAGCCAAAGGGGAATCCTTGAAGACGAGCAGATGTATCAAAAGTGCTGCAATCTATTCGAGAAATTCTTCCCTAGTAGTTCATACAGGAGACCGGTTGGGATTTCCAGCATGGTGGAGGCCATGGTGTCTAGGGCCCGAATTGATGCGCGAATTGACTTCGAATCTGGACGGATTAAGAAAGAGGAGTTTGCTGAGATCATGAAGATCTGTTCCACCATTGAAGAGCTCAGACGGCAGAAATAGTGAATTTAGCTTGTCCTTCATGAAAAAATGCCTTGTTTCTACT
>CY004923 A/pintail/Alberta/275/1996 1996/08/ 2 (PB1)
AGCGAAAGCAGGCAAACCATTTGAATGGATGTCAATCCGACTTTACTTTTCTTGAAAGTTCCAGCGCAAAATGCCATAAGCACCACATTCCCATATACTGGAGATCCTCCATACAGCCATGGAACGGGAACAGGATACACCATGGACACAGTCAACAGAACACATCAATATTCAGAAAAGGGGAAATGGACAACAAACACAGAAACTGGAGCACCACAACTCAACCCAATTGATGGACCATTACCTGAGGATAATGAGCCAAGTGGATATGCACAAACAGATTGTGTCCTGGAAGCAATGGCTTTCCTTGAAGAGTCCCACCCAGGAATCTTTGAAAACTCGTGTCTCGAAACGATGGAAGTTGTTCAGCAAACAAGAGTGGACAAGCTGACTCAAGGTCGCCAGACCTATGATTGGACATTAAACAGGAATCAGCCGGCTGCAACTGCATTAGCTAATACTATAGAGGTTTTCAGATCGAACGGTCTGACGGCCAATGAATCAGGAAGGCTGATAGACTTCCTCAAGGATGTGATGGAATCAATGGACAAAGAGGAAATGGAAATAACAACGCACTTCCAAAGAAAAAGAAGAGTAAGGGACAACATGACCAAGAAAATGGTCACACAAAGAACAATAGGAAAGAAGAAGCAGAGATTAAACAAGAGAAGCTATTTAATAAGAGCATTGACACTGAACACAATGACAAAAGACGCTGAAAGAGGCAAGTTAAAGAGAAGAGCAATTGCAACACCCGGAATGCAAATCAGAGGATTTGTGTATTTTGTTGAAACATTAGCGAGAAGCATCTGTGAGAAGCTTGAACAGTCTGGACTCCCAGTCGGAGGCAATGAAAAGAAGGCTAAACTGGCAAACGTCGTGAGGAAAATGATGACTAACTCACAAGACACAGAGCTCTCTTTCACAATCACTGGAGACAACACCAAATGGAATGAAAATCAGAACCCTAGAATGTTTCTGGCAATGATAACATACATAACAAGAAATCAACCTGAATGGTTCAGGAATGTCTTGAGCATTGCACCTATAATGTTCTCGAATAAAATGGCAAGGCTAGGGAAAGGATACATGTTCGAAAGCAAGAGCATGAAGCTTCGAACACAGATACCAGCAGAAATGCTAGCAAATATTGACCTGAAATATTTCAATGAGTCAACAAAAAAGAAAATAGAGAAGATAAGGCCTCTTTTAATAGATGGCACAGCCTCATTGAGTCCTGGAATGATGATGGGCATGTTCAACATGCTAAGTACAGTTTTAGGAGTTTCAATCCTAAATCTGGGACAAAAGAGATACACCAAAACAACGTATTGGTGGGACGGACTCCAATCCTCCGATGACTTTGCTCTCATAGTGAATGCACCGAATCATGAGGGAATACAAGCAGGAGTAGATAGATTCTATAGGACTTGCAAACTAGTCGGAATCAATATGAGCAAAAAGAAGTCCTACATAAACAGGACAGGAACATTTGAATTCACAAGCTTTTTCTATCGCTATGGGTTCGTAGCCAATTTCAGCATGGAACTGCCCAGCTTTGGAGTGTCTGGGATCAATGAATCAGCTGACATGAGCATTGGGGTAACAGTGATAAAGAACAACATGATAAACAATGACCTTGGGCCAGCAACGGCCCAAATGGCTCTCCAGCTGTTCATCAAGGATTACAGATATACATATCGGTGCCACAGAGGGGACACACAAATCCAGACAAGGAGATCATTCGAGTTGAAGAAATTGTGGGAACAAACCCGCTCAAAGGCAGGGCTGCTGGTTTCCGATGGGGGACCAAACCTGTACAATATCCGGAATCTCCACATCCCGGAAGTCTGCCTGAAATGGGAGCTGATGGACGAAGACTATCAGGGAAGGCTTTGTAACCCCTTGAACCCATTTGTCAGCCATAAGGAGATAGAGTCTGTGAACAATGCAGTGGTGATGCCAGCTCACGGCCCAGCCAAAAGCATGGAATATGATGCTGTTGCTACTACGCATTCCTGGATCCCCAAGAGGAACCGCTCCATTCTCAACACGAGTCAAAGGGGAATCCTTGAAGATGAACAGATGTATCAAAAGTGCTGCAATCTATTCGAGAAGTTCTTCCCTAGCAGTTCGTACAGAAGACCGGTCGGGATTTCTAGCATGGTGGAGGCCATGGTGTCCAGGGCCCGAATTGATGCGCGAATTGACTTCGAATCTGGACGGATTAAGAAAGAGGAGTTTGCTGAGATCATGAAGATCTGTTCCACCATTGAAGAACTCAGACGGCAGAAATAGTGAATTTAGCTTGTCCTTCATGAAAAAATGCCTTGTTTCTACT
>CY004931 A/mallard/Alberta/47/98 1998/08/05 2 (PB1)
AGCGAAAGCAGGCAAACCATTTGAATGGATGTCAATCCGACTTTACTTTTCTTGAAAGTTCCAGCGCAAAATGCCATAAGCACCACATTCCCATATACTGGAGATCCTCCATACAGCCATGGAACGGGAACAGGATACACCATGGACACAGTCAACAGAACACATCAATATTCAGAAAAGGGGAAATGGACGACAAACACAGAAACTGGAGCACCACAACTTAACCCAATTGACGGACCATTACCTGAGGACAATGAGCCAAGTGGATATGCACAAACAGACTGTGTCCTGGAAGCAATGGCTTTCCTTGAAGAGTCCCACCCAGGAATCTTTGAAAACTCGTGTCTCGAAACGATGGAAGTTGTTCAGCAAACAAGAGTGGACAAGCTGACCCAAGGTCGCCAGACCTACGATTGGACACTAAACAGGAACCAGCCGGCTGCAACTGCATTAGCTAATACTATAGAGGTCTTCAGATCGAACGGTTTGGCGGCCAATGAATCAGGAAGGCTAATAGATTTCCTCAAGGATGTGATGGAATCAATGGATAAAGAGGAGATGGAAATAACAACGCACTTCCAAAGAAAAAGAAGAGTAAGGGACAACATGACCAAGAAAATGGTCACACAAAGAACAATAGGAAAGAAGAAGCAGAGATTAAACAAAAGAAGCTATCTAATAAGAGCATTGACACTGAACACAATGACAAAGGACGCTGAGAGAGGCAAGTTAAAGAGAAGAGCAATTGCAACACCCGGGATGCAAATCAGAGGATTTGTGTATTTTGTTGAAACATTAGCGAGGAGCATTTGTGAAAAGCTGGAACAATCTGGACTCCCAGTCGGAGGCAATGAGAAGAAGGCTAAACTGGCAAATGTCGTGAGGAAAATGATGACCAACTCACAAGACACAGAGCTCTCTTTCACAATCACTGGAGACAACACCAAATGGAATGAAAATCAGAACCCTAGAATGTTTCTGGCAATGATAACATACATAACAAGAAATCAACCCGAATGGTTTAGGAATGTTTTGAGCATCGCACCTATAATGTTCTCGAATAAAATGGCAAGGCTAGGGAAAGGATACATGTTCGAAAGCAAGAGCATGAAGCTTCGAACACAGATACCAGCAGAAATGCTAGCAAATATTGACTTGAAATATTTCAATGAGTCAACAAAAAAGAAGATAGAGAAGATAAGGCCTCTTCTAATAGATGGCACAGCCTCATTGAGTCCTGGAATGATGATGGGCATGTTCAACATGCTAAGTACAGTTTTAGGAGTTTCAATCCTAAATCTGGGACAAAAGAGATACACCAAAACAACGTATTGGTGGGACGGACTCCAATCCTCTGATGATTTTGCACTCATAGTGAATGCGCCGAATCATGAGGGAATACAAGCAGGAGTAGATAGATTCTATAGGACTTGCAAACTAGTCGGAATCAATATGAGCAAAAAGAAGTCCTACATAAACAGGACAGGAACATTTGAATTCACAAGCTTTTTCTATCGCTATGGATTCGTAGCCAATTTTAGCATGGAACTGCCCAGTTTTGGAGTGTCTGGGATCAATGAATCAGCTGACATGAGCATTGGGGTAACAGTGATAAAGAACAACATGATAAACAATGACCTTGGACCAGCAACGGCCCAAATGGCTCTTCAGCTGTTCATCAAGGATTACAGATACACGTATCGGTGCCACAGAGGGGACACACAAATCCAGACGAGGAGGTCATTCGAGCTGAAGAAATTGTGGGAACAAACCCGCTCAAAGGCAGGATTGCTGGTTTCAGATGGGGGACCAAACTTGTACAATATCCGGAATCTCCACATCCCGGAAGTCTGCCTGAAATGGGAGTTGATGGACGAAGACTATCAGGGAAGACTTTGTAACCCCCTGAACCCATTTGTCAGCCATAAAGAGATAGAGTCTGTGAACAATGCTGTGGTGATGCCAGCTCATGGCCCAGCCAAGAGCATGGAATATGATGCTGTTGCTACTACGCACTCCTGGATCCCCAAGAGGAACCGCTCCATCCTCAACACGAGTCAGAGGGGAATCCTTGAAGATGAACAGATGTATCAAAAATGCTGCAATCTATTTGAGAAGTTCTTCCCTAGCAGTTCATACAGAAGACCGGTTGGAATTTCTAGCATGGTGGAGGCCATGGTGTCTAGGGCCCGAATTGATGCACGAATTGACTTCGAGTCTGGACGGATTAAGAAAGAGGAGTTTGCTGAGATCATGAAGATCTGTTCCACCATTGAAGAGCTCAGACGGCAGAAGTAGTGAATTTGGCTTGTCCTTCATGAAAAAATGCCTTGTTTCTACT
>CY004938 A/pintail/Alberta/207/1999 1999/08/11 2 (PB1)
AGCGAAAGCAGGCAAACCATTTGAATGGATGTCAATCCGACTTTACTTTTCTTGAAAGTTCCAGCGCAAAATGCCATAAGCACCACATTCCCATATACTGGAGATCCTCCATACAGCCATGGAACGGGAACAGGGTACACCATGGACACAGTCAACAGAACACATCAATATTCAGAAAAGGGGAAATGGACAACAAACACAGAGACTGGAGCACCCCAACTTAACCCAATTGACGGACCACTGCCTGAGGACAATGAGCCAAGTGGATATGCACAAACAGACTGTGTCCTTGAAGCAATGGCTTTCCTTGAAGAGTCCCACCCAGGAATCTTTGAAAACTCGTGTCTTGAAACGATGGAAGTTGTCCAACAAACAAGAGTGGACAAACTGACCCAAGGTCGTCAGACCTATGATTGGACATTAAACAGAAATCAGCCGGCTGCAACTGCATTAGCCAATACTATAGAGGTCTTCAGATCGAACGGTCTGACAGCTAATGAATCAGGGAGGCTAATAGATTTCCTCAAGGATGTGATGGAGTCAATGGATAAAGAGGAAATGGAAATAACAACGCACTTCCAAAGAAAAAGAAGAGTGAGGGACAACATGACCAAGAAAATGGTCACACAAAGAACAATAGGAAAGAAGAAACAGAGGCTAAACAAGAGGAGCTATCTAATAAGAGCACTGACACTGAACACAATGACAAAAGACGCTGAAAGAGGCAAACTGAAGAGAAGAGCAATTGCAACACCCGGAATGCAAATCAGAGGATTTGTATACTTTGTTGAAACATTAGCAAGGAGCATTTGTGAGAAGCTTGAACAATCTGGACTCCCGGTTGGAGGCAATGAAAAGAAGGCTAAACTGGCAAATGTTGTGAGAAAAATGATGACTAATTCACAAGACACAGAGCTCTCTTTCACAATCACTGGAGACAACACCAAATGGAACGAAAATCAGAACCCTAGAATGTTCCTGGCAATGATAACATACATAACAAGAAACCAACCTGAATGGTTTAGGAATGTCTTGAGCATTGCACCTATAATGTTCTCAAATAAAATGGCAAGACTAGGGAAAGGATACATGTTCGAAAGTAAGAGCATGAAGCTTCGAACACAAATACCGGCAGAAATGCTAGCAAATATTGACCTGAAATATTTCAATGAGTCAACAAAGAAGAAAATAGAGAAGATAAGGCCTCTTCTGATAGATGGTACAGCCTCATTGAGCCCTGGAATGATGATGGGCATGTTCAACATGCTAAGTACAGTTTTGGGAGTCTCGATTCTAAATCTAGGGCAAAAGAGGTACACCAAAACAACATACTGGTGGGACGGACTCCAATCCTCCGATGACTTTGCTCTCATAGTGAATGCTCCGAATCATGAGGGAATACAAGCAGGAGTAGATAGATTCTATAGGACCTGCAAGCTGGTCGGAATCAACATGAGCAAAAAGAAGTCCTACATAAACAGGACAGGAACATTTGAATTCACAAGCTTTTTCTATCGCTATGGATTTGTAGCCAATTTTAGCATGGAGCTGCCCAGCTTTGGAGTATCTGGAATTAATGAATCTGCCGACATGAGCATTGGAGTAACAGTGATAAAGAACAATATGATAAACAATGACCTTGGACCAGCAACAGCTCAAATGGCTCTTCAGCTGTTCATCAAGGATTACAGATACACGTACCGGTGCCACAGAGGGGACACACAAATTCAGACAAGGAGGTCATTCGAACTGAAAAAGTTGTGGGAACAAACCCGCTCAAAGTCAGGACTGTTGGTTTCAGATGGAGGGCCAAACTTATACAATATCCGGAACCTCCACATTCCGGAAGTCTGCCTGAAGTGGGAGCTAATGGACGAAGACTATCAGGGAAGGCTTTGTAACCCTCTGAATCCATTTGTCAGCCACAAAGAGATAGAGTCTGTAAACAATGCTGTGGTGATGCCAGCTCATGGCCCGGCCAAGAGCATGGAATATGATGCTGTTGCTACTACTCACTCCTGGATCCCTAAGAGGAACCGCTCCATCCTCAATACAAGCCAAAGGGGAATCCTTGAAGATGAACAGATGTATCAAAAGTGCTGCAATCTATTCGAGAAATTCTTCCCTAGCAGTTCATACAGGAGACCAGTTGGAATTTCCAGCATGGTGGAGGCCATGGTTTCCAGGGCCCGAATTGATGCGCGAATTGACTTCGAATCTGGACGGATTAAGAAGGAGGAGTTTGCTGAGATCATGAAGATCTGTTCCACCATTGAAGAGCTCAGACGGCAGAAATAGTGAATTTAGCTTGTCCTTCATGAAAAAATGCCTTGTTTCTACT
>CY004945 A/mallard/Alberta/30/2001 2001/07/27 2 (PB1)
AGCGAAAGCAGGCAAACCATTTGAATGGATGTCAATCCGACTTTACTTTTCTTGAAAGTTCCAGCGCAAAATGCCATAAGCACCACATTCCCATATACTGGAGATCCTCCATACAGCCATGGAACAGGAACAGGGTACACCATGGACACAGTTAACAGAACACATCAATATTCAGAAAAGGGGAAATGGACAACAAACTCAGAGACTGGAGCACCCCAACTTAACCCAATTGATGGACCACTGCCTGAGGACAATGAGCCAAGTGGATATGCACAGACGGACTGTGTCCTTGAAGCAATGGCTTTCCTTGAAGAGTCCCACCCAGGGATCTTTGAAAACTCGTGTCTTGAAACGATGGAAGTTGTCCAACAAACAAGAGTGGACAAGTTGACCCAAGGCCGTCAGACCTATGATTGGACATTAAACAGGAACCAGCCGGCTGCAACTGCATTAGCTAATACTATAGAGGTCTTCAGATCGAACGGTCTGACAGCTAATGAATCAGGAAGGCTAATAGATTTTCTCAAGGATGTGATGGAATCAATGGATAAAGAGGGAATGGAAATAACAACGCATTTCCAAAGGAAAAGAAGAGTGAGAGACAACATGACCAAGAAAATGGTCACACAAAGAACAATAGGGAAAAAGAAGCAGAGGCTAAACAAAAAGAGCTATCTAATAAGAGCATTGACACTGAACACAATGACAAAAGACGCCGAAAGAGGCAAATTAAAGAGAAGAGCAATTGCAACACCCGGAATGCAAATCAGAGGATTTGTATACTTTGTTGAAACATTAGCAAGGAGCATTTGTGAGAAGCTTGAACAATCAGGACTCCCAGTTGGAGGCAATGAAAAGAAGGCTAAACTGGCAAATGTTGTGAGAAAAATGATGACTAATTCACAAGACACAGAGCTCTCTTTCACAATCACTGGAGACAACACCAAATGGAATGAAAATCAGAACCCTAGGATGTTTCTGGCAATGATAACATATATAACAAGAAACCAACCTGAATGGTTTAGGAATGTCTTGAGCATTGCACCTATAATGTTCTCAAATAAAATGGCAAGACTAGGGAAAGGATACATGTTCGAAAGTAAGAGCATGAAGCTTCGAACACAAATACCGGCAGAAATGCTAGCAAGTATTGATCTGAAATATTTCAATGAGTCAACAAGAAAGAAAATAGAGAAGATAAGGCCTCTTCTAATAGATGGTACAGCCTCATTGAGTCCTGGAATGATGATGGGCATGTTCAACATGCTAAGTACAGTTTTGGGAGTTTCGATTCTAAATCTAGGGCAAAAGAGGTACACCAAAACAACATACTGGTGGGACGGACTCCAATCCTCCGATGATTTTGCTCTCATAGTGAATGCTCCGAATCATGAGGGAATACAAGCAGGAGTAGACAGATTCTATAGAACCTGCAAGCTGGTCGGAATTAACATGAGCAAAAAGAAGTCCTACATAAACAGGACAGGAACATTTGAATTCACAAGCTTTTTCTATCGTTATGGGTTTGTAGCCAACTTTAGCATGGAGTTGCCCAGCTTTGGAGTGTCCGGGATTAATGAATCTGCAGACATGAGCATTGGAGTAACTGTGATAAAGAACAACATGATAAACAATGATCTCGGACCAGCAACAGCTCAAATGGCTCTTCAGCTGTTCATCAAGGATTACAGATACACGTACCGGTGTCACAGAGGGGACACACAAATTCAGACAAGGAGGTCATTCGAGCTGAAGAAGTTGTGGGAACAAACCCGCTCAAAAGCAGGACTGCTGGTCTCAGATGGAGGACCAAATCTATACAATATCCGGAATCTCCACATTCCGGAAGTCTGCTTGAAATGGGAGCTAATGGATGAAGACTATCAGGGAAGGCTTTGTAACCCCCTGAACCCGTTTGTCAGCCACAAAGAGATAGAGTCTGTAAACAATGCCGTGGTGATGCCAGCTCATGGCCCAGCCAAAAGCATGGAATATGATGCTGTTGCCACCACGCACTCCTGGATCCCTAAGAGGAACCGATCCATCCTCAATACAAGCCAAAGGGGAATCCTTGAAGATGAACAGATGTATCAAAAGTGCTGCAATCTATTCGAGAAATTCTTCCCTAGCAGCTCATATAGGAGACCGGTTGGGATTTCCAGCATGGTGGAGGCCATGGTTTCTAGGGCCCGAATTGATGCACGAATTGACTTCGAATCTGGACGGATTAAGAAGGAGGAATTTGCTGAGATCATGAAGATCTGTTCCACCATTGAAGAGCTCAGACGGCAGAAATAGTGAATTTAGCTTGTCCTTCATGAAAAAATGCCTTGTTTCTACT
>CY004993 A/pintail duck/Alberta/114/1979 1979/08/07 2 (PB1)
AGCGAAAGCAGGCAAACCATTTGAATGGATGTCAATCCGACTTTACTTTTCTTGAAAGTTCCAGCGCAAAATGCCATAAGCACCACATTCCCGTACACTGGAGATCCTCCATACAGCCATGGAACGGGAACAGGATACACCATGGACACAGTCAACAGAACACATCAATATTCAGAAAAGGGGAAATGGACCACAAACACAGAAACTGGAGCGCCCCAACTTAACCCAATTGATGGACCATTACCTGAGGATAATGAACCAAGTGGATATGCACAAACAGACTGCGTCCTGGAAGCAATGGCTTTCCTTGAAGAATCCCACCCAGGAATCTTTGAAAACTCGTGTCTTGAAACGATGGAAGTTGTTCAACAAACAAGAGTGGACAAGCTGACCCAAGGTCGCCAGACCTATGATTGGACATTAAACAGGAATCAGCCGGCTGCAACTGCATTAGCTAATACTATAGAGGTCTTCAGATCGAACGGTTTAACAGCTAATGAATCGGGAAGGCTAATAGATTTCCTCAAGGATGTGATGGAATCAATGGATAAAGAGGAAATGGAAATAACAACGCACTTCCAAAGAAAAAGAAGGGTGAGGGACAACATGACCAAGAAAATGGTCACACAAAGAACAATAGGAAAGAAGAAGCAGAGATTAAACAAGAGAAGCTATCTAATAAGAGCATTGACATTGAACACAATGACAAAAGATGCCGAAAGAGGCAAATTAAAGAGAAGAGCAATTGCAACACCCGGAATGCAAATCAGAGGATTTGTGTATTTTGTTGAAACACTAGCGAGGAGCATTTGTGAGAAGCTCGAGCAATCTGGACTTCCAGTTGGAGGCAATGAAAAGAAGGCTAAACTGGCAAATGTTGTGAGAAAGATGATGACGAATTCACAAGACACAGAGCTCTCTTTCACAATCACTGGAGACAACACCAAATGGAATGAAAATCAAAACCCTCGGATGTTCCTGGCAATGATAACATACATAACAAGAAATCAACCTGAATGGTTTAGAAATGTCTTGAGCATTGCACCTATAATGTTCTCGAATAAAATGGCAAGGCTAGGAAAAGGATACATGTTCGAAAGCAAGAGCATGAAGCTTCGAACGCAGATACCAGCAGAAATGCTAGCAAATATTGACCTGAAATATTTCAATGAATCAACAAGAAAGAAGATCGAGAAGATAAGACCTCTTCTAATAGATGGTACAGCCTCATTGAGTCCTGGAATGATGATGGGCATGTTCAACATGCTAAGTACGGTTTTAGGAGTCTCAATCCTAAATCTAGGACAAAAGAGATACACCAAAACAACATACTGGTGGGATGGACTCCAATCCTCTGATGACTTTGCTCTCATAGTGAATGCACCGAATCATGAGGGAATACAAGCAGGGGTAGATAGATTCTATAGAACCTGCAAGCTAGTCGGAATCAATATGAGCAAAAAGAAGTCCTACATAAATAGGACAGGAACATTTGAATTCACAAGCTTTTTTTATCGCTATGGATTTGTGGCCAATTTTAGCATGGAGCTGCCCAGCTTTGGAGTGTCTGGGATTAATGAATCGGCTGACATGAGCATTGGAGTAACAGTGATAAAGAACAACATGATAAATAATGACCTTGGACCAGCAACGGCTCAGATGGCTCTTCAGCTATTCATCAAGGATTACAGATATACGTATCGGTGCCACAGAGGGGACACACAAATTCAGACGAGGAGGTCATTCGAGCTAAAGAAGTTGTGGGAACAAACCCGCTCAAAGGCAGGACTGCTGGTTTCAGATGGAGGACCAAATTTATACAATATCCGGAATCTACACATCCCAGAAGTCTGCTTGAAATGGGAGCTAATGGACGAAGACTATCAGGGAAGGCTTTGTAATCCCCTGAACCCATTTGTCAGCCATAAGGAGATAGAGTCTGTAAACAATGCTGTGGTAATGCCAGCTCATGGCCCAGCCAAGAACATGGAATATGATGCTGTTGCTACTACACACTCCTGGATCCCTAAGAGGAACCGCTCCATCCTCAACACAAGCCAAAGGGGAATCCTTGAAGATGAACAGATGTATCAAAAGTGCTGCAACCTATTCGAGAAATTCTTCCCTAGCAGTTCATACAGGAGACCGGTTGGAATTTCCAGCATGGTGGAGGCCATGGTGTCTAGGGCCCGAATTGATGCGCGGATTGACTTCGAATCTGGACGGATTAAGAAAGAGGAGTTCGCTGAGATCATGAAGATCTGTTCCACCATTGAAGAGCTCAGACGGCAGAAATAGTGAATTTAGCTTGTCCTTCATGAAAAAATGCCTTGTTTCTACT
>CY005007 A/mallard/Alberta/194/1992 1992/12/01 2 (PB1)
AGCGAAAGCAGGCAAACCATTTGAATGGATGTCAATCCGACTTTACTTTTCTTGAAAGTTCCAGCGCAAAATGCCATAAGCACCACATTCCCATATACTGGAGATCCTCCATACAGCCATGGGACGGGAACAGGATACACCATGGACACGGTCAACAGAACACATCAATATTCGGAAAAGGGGAAATGGACAACAAACACAGAAACTGGAGCACCACAACTTAACCCAATTGATGGACCATTACCTGAGGATAATGAGCCAAGTGGATATGCACAAACAGACTGTGTCCTGGAAGCAATGGCTTTCCTTGAAGAGTCCCACCCAGGAATCTTCGAAAACTCGTGTCTCGAAACGATGGAAGTTGTTCAACAAACAAGAGTTGACAAGCTGACCCAAGGTCGCCAGACCTATGATTGGACACTAAACAGGAATCAACCGGCTGCGACTGCATTAGCTAATACTATAGAGGTCTTCAGATCGAACGGTTTGACGGCCAATGAATCAGGAAGGCTAATAGATTTCCTCAAGGACGTGATGGAATCAATGGATAAAGAGGAAATAGAGATAACAACACACTTCCAAAGAAAAAGAAGAGTAAGGGACAACATGACCAAGAAAATGGTCACACAAAGAACAATAGGAAAGAAGAAGCAGAGACTAAACAAGAGAAGCTATCTAATAAGAGCATTGACACTGAACACAATGACAAAAGACGCTGAAAGAGGCAAGTTAAAGAGAAGAGCAATTGCAACACCCGGGATGCAAATCAGAGGATTTGTGTATTTTGTTGAAACATTAGCGAGGAGCATTTGTGAAAAGCTTGAACAATCTGGACTCCCAGTCGGAGGCAATGAGAAGAAGGCTAAACTGGCGAACGTCGTGAGGAAAATGATGACTAATTCACAAGACACAGAACTCTCTTTCACAATCACTGGAGACAACACCAAATGGAATGAGAATCAGAACCCTAGGATGTTTCTGGCAATGATAACATACATAACAAGAAATCAACCTGAATGGTTTAGGAATGTTTTAAGCATTGCACCTATAATGTTCTCGAATAAAATGGCAAGGCTAGGGAAAGGATACATGTTTGAAAGCAAGAGCATGAAACTTCGAACACAGATACCGGCAGAAATGCTAGCAAATATTGACTTGAAATATTTCAATGAGTCAACAAGAAAGAAAATAGAGAAGATAAGGCCTCTTCTAATAGATGGTACAGCCTCATTGAGTCCTGGAATGATGATGGGCATGTTCAACATGCTAAGTACAGTTTTAGGAGTCTCGATCCTAAATTTAGGACAAAAGAGATACACCAAAACAACATATTGGTGGGACGGACTCCAATCCTCTGATGACTTTGCTCTCATAGTGAATGCACCGAACCATGAGGGAATACAAGCAGGAGTAGATAGATTCTATAGGACTTGCAAGCTAGTCGGAATCAATATGAGCAAAAAGAAGTCCTACATAAACAGAACAGGAACATTTGAATTCACAAGCTTTTTCTATCGCTATGGGTTCGTAGCTAATTTTAGCATGGAACTGCCCAGCTTTGGAGTGTCTGGGATCAATGAATCGGCTGACATGAGCATTGGAGTAACAGTGATAAAGAACAACATGATAAACAATGATCTTGGACCAGCAACGGCCCAAATGGCTCTTCAACTGTTCATCAAGGATTACAGATACACGTATCGGTGCCACAGAGGGGACACACAAATCCAGACGAGGAGGTCATTCGAATTGAAGAAATTGTGGGAACAGACTCGCTCAAAGGCAGGACTGCTGGTTTCAGATGGGGGACCAAACTTGTACAATATCCGGAATCTCCACATCCCGGAAGTCTGTCTGAAATGGGAGTTAATGGACGAAGACTATCAGGGAAGGCTTTGTAACCCCCTGAACCCATTTGTCAGCCATAAGGAGATAGAGTCTGTGAATAATGCTGTGGTGATGCCAGCTCATGGCCCAGCCAAGAGCATGGAATATGATGCTGTTGCTACTACGCACTCCTGGATCCCCAAGAGGAATCGCTCCATCCTCAACACGAGCCAAAGGGGAATTCTTGAAGATGAACAGATGTATCAAAAGTGCTGCAATCTATTCGAGAAGTTCTTCCCTAGCAGTTCATACAGAAGACCGGTTGGGATTTCTAGCATGGTGGAGGCCATGGTGTCTAGGGCCCGAATTGATGCGCGAATTGACTTCGAATCTGGACGGATTAAGAAAGAGGAGTTTGCTGAGATCATGAAGATCTGTTCCACCATTGAAGAGCTCAGACGGCAGAAATAGTGAATTTAGCTTGTCCTTCATGAAAAAATGCCTTGTTTCTACT
>CY005014 A/mallard duck/ALB/224/1977 1977/08/05 2 (PB1)
AGCGAAAGCAGGCAAACCATTTGAATGGATGTCAATCCGACTTTACTTTTCTTGAAAGTTCCAGCGCAAAATGCCATAAGCACCACATTCCCATATACTGGAGATCCTCCATACAGCCATGGAACGGGAACAGGATACACCATGGACACAGTCAACAGAACACATCAATATTCAGAAAAGGGGAAATGGACAACAAACACAGAAACTGGAGCGCCCCAACTTAACCCAATTGATGGACCACTACCTGAGGACAATGAACCAAGTGGATATGCACAAACAGACTGCGTCCTGGAAGCAATGGCTTTCCTTGAAGAATCCCACCCAGGAATCTTTGAAAACTCGTGTCTTGAAACGATGGAGGTTGTTCAACAAACAAGGGTGGACAAGCTGACCCAAGGTCGCCAGACCTATGATTGGACATTAAACAGGAATCAACCGGCTGCAACTGCATTAGCTAATACTATAGAGGTTTTCAGATCGAACGGTTTAACAGCTAATGAATCGGGAAGACTAATAGATTTCCTCAAGGATGTTATGGAATCAATGGATAAAGAGGAAATGGAAATAACAACGCACTTCCAAAGAAAAAGAAGGGTCAGGGACAATATGACCAAGAAAATGGTCACACAAAGAACAATAGGAAAGAAGAAGCAGAGATTAAACAAAAGAAGCTACCTAATAAGAGCATTGACATTGAACACAATGACCAAAGATGCTGAAAGAGGCAAACTAAAGAGAAGAGCAATTGCAACACCCGGGATGCAAATCAGAGGATTTGTGTATTTTGTTGAAACATTAGCGAGGAGCATTTGTGAGAAGCTCGAACAATCTGGACTTCCAGTTGGAGGCAATGAGAAGAAAGCTAAACTGGCAAATGTTGTGAGGAAAATGATGACTAACTCACAAGACACAGAACTCTCTTTCACAATAACTGGAGACAACACCAAATGGAATGAAAATCAAAACCCTCGGATGTTCCTAGCAATGATAACATACATAACAAGAAATCAACCTGAATGGTTTAGAAATGTTTTGAGCATTGCACCTATAATGTTCTCAAACAAAATGGCAAGGCTAGGAAAAGGGTACATGTTCGAAAGTAAAAGCATGAAGCTTCGAACACAGATACCAGCAGAAATGCTAGCAAATATTGACCTGAAATATTTCAATGAGTCAACAAGAAAGAAAATTGAGAAGATAAGGCCTCTTCTAATAGATGGTACAGCTTCATTGAGTCCCGGAATGATGATGGGCATGTTCAACATGCTAAGTACAGTTTTGGGAGTCTCAATCCTAAATCTAGGACAGAAGAGATACACCAAAACAACATACTGGTGGGATGGACTCCAATCCTCTGATGACTTTGCCCTCATAGTAAATGCACCGAATCATGAGGGGATACAAGCAGGGGTAGATAGATTCTATAGAACCTGCAAGCTAGTTGGGATCAATATGAGCAAAAAGAAGTCTTACATAAACAGGACAGGAACATTTGAATTCACAAGCTTTTTCTATCGCTATGGGTTTGTAGCCAATTTTAGTATGGAGCTGCCCAGCTTTGGAGTGTCTGGAATTAATGAATCGGCTGACATGAGCATTGGAGTAACAGTGATAAAGAACAACATGATAAACAATGACCTTGGACCAGCAACGGCTCAAATGGCTCTTCAGCTATTCATCAAGGATTACAGATATACATATCGGTGCCACAGAGGGGACACGCAAATTCAGACGAGGAGATCATTCGAGCTGAAGAAGTTGTGGGAACAAACCCGCTCAAAGGCAGGACTGCTGGTTTCAGATGGAGGGCCAAACTTATACAATATCCGGAACCTCCACATCCCGGAAGTCTGCTTGAAATGGGAGCTAATGGACGAGGACTATCAGGGAAGGCTTTGTAATCCCCTGAACCCATTTGTCAGCCATAAAGAAATAGAGTCTGTAAACAATGCTGTGGTAATGCCAGCTCATGGCCCGGCCAAGAGCATGGAATATGATGCTGTTGCTACTACACACTCTTGGATCCCTAAGAGAAACCGCTCCATTCTCAACACAAGCCAGAGGGGAATCCTTGAAGATGAACAGATGTACCAAAAGTGCTGCAATCTATTCGAGAAATTCTTCCCTAGCAGTTCGTACAGGAGACCGGTTGGGATTTCCAGCATGGTGGAGGCCATGGTGTCTAGGGCCAGAATTGATGCACGAATTGACTTCGAATCTGGACGGATTAAGAAAGAGGAGTTCGCTGAGATCATGAAGATCTGTTCCACCATTGAAGAGCTCAGACGGCAGAAATAGTGAATTTAGCTTGTCCTTCATGAAAAAATGCCTTGTTTCTACT
>CY005021 A/blue-winged teal/ALB/295/1977 1977/09/01 2 (PB1)
AGCGAAAGCAGGCAAACTATTTGAATGGATGTCAATCCGACTTTACTTTTCTTGAAAGTTCCAGCGCAAAATGCCATAAGTACTACGTTTCCTTATACTGGAGATCCTCCATACAGCCATGGAACAGGAACAGGATACACCATGGACACAGTCAACAGAACACATCAATATTCAGAAAAGGGGAAGTGGACAACAAACACGGAAACTGGAGCGCCCCAACTCAACCCAATTGATGGACCACTGCCCGAGGACAACGAGCCAAGTGGATATGCACAAACAGACTGTGTCCTGGAAGCAATGGCTTTCCTTGAAGAGTCCCACCCAGGAATCTTTGAAAACTCGTGTCTTGAAACGATGGAAGTTGTTCAACAAACAAGAGTAGACAAACTGACCCAAGGCCGTCAGACCTATGATTGGACATTAAACAGAAACCAACCGGCTGCAACTGCATTAGCCAACACTATAGAGGTCTTCAGGTCGAATGGTCTAACAGCCAATGAGTCGGGAAGGCTAATAGATTTCCTCAAAGACGTGATGGAATCAATGGATAAAGAGGAAATGGAGATAACAACACACTTCCAAAGAAAACGAAGAGTAAGAGACAATATGACCAAGAAAATGGTCACACAGAGAACTATAGGGAAAAAGAAGCAGAGATTGAACAAGAGAAGCTATCTAATAAGAGCATTAACACTGAACACAATGACTAAAGATGCAGAAAGAGGTAAATTAAAGAGAAGAGCAATTGCGACACCCGGAATGCAAATCAGAGGGTTCGTGTATTTTGTTGAAACGCTAGCTAGGAGCATATGTGAGAAGCTTGAACAGTCTGGACTTCCAGTTGGAGGCAATGAAAAGAAAGCCAAACTGGCAAATGTCGTGAGAAAGATGATGACTAATTCGCAAGACACAGAGCTTTCTTTCACAATCACTGGAGACAATACCAAATGGAATGAAAATCAAAATCCCCGAATGTTCCTGGCGATGATTACATACATCACAAGAAATCAACCTGAATGGTTCAGAAACGTTCTGAGCATCGCACCCATAATGTTCTCAAACAAAATGGCGAGACTAGGGAAAGGATACATGTTCGAAAGTAAGAGCATGAAGCTCCGAACACAAATACCAGCAGAAATGCTAGCAAGCATTGATCTAAAATATTTCAATGAATCAACAAGAAAGAAAATTGAGAAAATAAGACCTCTTCTGATAGATGGCACAGCTTCATTGAGCCCTGGAATGATGATGGGCATGTTCAACATGCTAAGTACTGTCTTAGGAGTCTCGATCCTGAATCTTGGACAAAAGAGATACACCAAAACAACATATTGGTGGGATGGACTCCAATCCTCTGACGATTTTGCTCTAATAGTGAATGCACCAAATCATGAGGGAATACAAGCAGGAGTGGATAGATTCTACAGAACCTGCAAGTTAGTCGGAATCAATATGAGCAAAAAGAAGTCCTATATAAATCGGACAGGGACATTTGAATTCACAAGCTTTTTCTATCGCTATGGGTTTGTGGCCAATTTTAGCATGGAGCTGCCCAGTTTTGGAGTGTCTGGGATCAATGAGTCAGCTGATATGAGCATTGGAGTGACAGTGATAAAGAACAACATGATAAACAATGACCTTGGACCAGCAACAGCCCAAATGGCTCTTCAACTGTTCATCAAGGACTACAGATATACATACCGATGCCATAGAGGAGACACACAAATTCAGACGAGGAGATCATTCGAACTAAAGAAGCTGTGGGAGCAAACCCGCTCAAAGGCAGGACTGTTAGTTTCAGATGGGGGACCAAACTTATACAACATCCGGAATCTTCACATCCCGGAAGTCTGTTTGAAATGGGAATTAATGGACGAAGACTATCAGGGGAGGCTTTGTAATCCCCTGAATCCATTTGTCAGCCATAAGGAGATTGAGTCTGTAAACAATGCTGTGGTAATGCCAGCTCATGGTCCAGCCAAAAGCATGGAATATGATGCTGTTGCAACTACACACTCCTGGATACCTAAGAGGAACCGCTCTATCCTCAACACAAGCCAAAGGGGAATTCTTGAGGATGAACAGATGTATCAAAAGTGCTGCAACCTGTTCGAGAAATTCTTCCCCAGTAGTTCATACAGAAGACCGGTTGGAATTTCCAGCATGGTGGAGGCCATGGTGTCTAGGGCCCGGATTGATGCCAGGATTGACTTCGAGTCTGGGCGGATTAAGAAGGAAGAGTTCGCTGAGATCATGAAGATCTGTTCCACCATTGAAGAGCTCAGACGGCAAAAGTAGTGAATTTGGCTTGTCCTTCATGAAAAAATGCCTTGTTTCTACT
>CY005037 A/blue-winged teal/ALB/221/1978 1978/08/07 2 (PB1)
AGCGAAAGCAGGCAAACCATTTGAATGGATGTCAATCCGACTTTACTTTTCTTGAAAGTTCCAGCGCAAAATGCCATAAGCACCACATTCCCATATACTGGAGATCCTCCATACAGCCATGGAACGGGAACGGGATACACCATGGACACAGTCAACAGAACACATCAATATTCAGAAAAGGGGAAATGGACAACAAACACAGAAACTGGAGCGCCCCAACTTAACCCAATTGATGGACCATTACCTGAGGATAATGAGCCAAGTGGATATGCACAAACAGACTGTGTCCTGGAAGCAATGGCTTTCCTTGAAGAATCCCACCCAGGAATCTTTGAAAACTCGTGTCTTGAAACGATGGAAGTTGTCCAACAAACAAGAGTGGACAAGCTAACCCAAGGTCGTCAGACCTATGATTGGACATTAAACAGGAATCAGCCGGCTGCAACTGCATTAGCTAATACTATAGAGGTCTTCAGATCGAACGGTTTAACGGCTAATGAATCGGGAAGGCTAATAGATTTCCTCAAGGATGTGATGGAATCAATGGATAAAGAGGAAATGGAAATAACAACGCACTTCCAAAGAAAAAGAAGGGTAAGGGACAACATGACCAAGAAAATGGTCACACAAAGAACAATAGGAAAGAAGAAGCAGAGATTAAACAAGAGAAGCTATCTAATAAGAGCATTGACACTTAACACAATGACAAAAGATGCTGAAAGAGGCAAATTAAAGAGAAGAGCAATTGCAACACCCGGGATGCAAATCAGAGGATTTGTGTATTTTGTTGAAACACTAGCGAGGAGCATTTGTGAGAAGCTCGAACAATCTGGACTTCCAGTTGGAGGCAATGAAAAGAAGGCTAAACTGGCAAACGTTGTGAGAAAAATGATGACTAATTCACAAGACACAGAGCTCTCTTTCACAATCACTGGGGACAACACCAAATGGAATGAAAATCAGAACCCTCGGATGTTCCTGGCAATGATAACATACATAACAAGAAATCAACCTGAATGGTTTAGAAATGTCTTGAGCATTGCACCTATAATGTTCTCAAATAAAATGGCAAGGCTAGGAAAAGGATACATGTTCGAAAGTAAGAACATGAAGCTTCGAACACAGATACCAGCAGAAATGCTAGCAAATATTGACCTGAAATATTTCAATGAGTCAACAAGAAAGAAAATCGAGAAGATAAGGCCTCTTCTAATAGATGGTACAGCCTCATTGAGCCCTGGAATGATGATGGGCATGTTCAACATGCTAAGTACAGTTTTAGGAGTCTCAATCTTAAATCTAGGACAAAAGAGGTACACCAAAACAACATACTGGTGGGACGGACTCCAATCCTCTGATGACTTTGCTCTCATAGTGAATGCACCGAATCATGAGGGAATACAAGCAGGAGTAGATAGATTCTATAGGACCTGCAAGCTAGTCGGAATCAATATGAGCAAAAAGAAGTCCTACATAAATAGGACAGGAACATTTGAATTCACAAGTTTTTTCTATCGCTATGGGTTTGTAGCCAATTTTAGCATGGAACTGCCCAGCTTTGGAGTGTCTGGGATTAATGAATCGGCTGACATGAGCATTGGAGTAACGGTGATAAAGAACAACATGATAAACAATGACCTTGGACCAGCAACGGCTCAAATGGCTCTTCAGCTATTCATTAAGGATTACAGATACACGTATCGGTGTCACAGAGGGGACACACAAATCCAGACGAGGAGGTCATTCGAGCTGAAGAAGTTGTGGGAACAAACCCGTTCAAAGGCAGGACTGCTGGTTTCAGATGGAGGACCAAACTTATACAATATCCGGAATCTCCACATCCCGGAAGTCTGCTTGAAATGGGAGCTAATGGACGAAGACTATCAGGGAAGGCTTTGTAACCCCCTGAACCCATTTGTCAGTCATAAGGAGATAGAGTCTGTAAACAATGCTGTAGTAATGCCAGCTCATGGCCCAGCCAAGAGCATGGAATATGATGCTGTTGCTACTACACACTCCTGGATCCCTAAGAGGAACCGCTCCATCCTCAACACAAGCCAAAGGGGAATCCTTGAAGATGAACAGATGTATCAAAAGTGCTGCAATCTATTCGAGAAATTCTTCCCTAGCAGTTCATACAGGAGACCGGTTGGGATTTCCAGCATGGTGGAGGCCATGGTGTCTAGGGCCCGAATCGATGCGCGAATTGACTTCGAATCTGGACGGATTAAGAAAGAGGAGTTCGCTGAGATCATGAAGATCTGTTCCACCATTGAAGAGCTCAGACGGCAGAAATAGTGAATTTAGCTTGTCCTTCATGAAAAAATGCCTTGTTTCTACT
>CY005049 A/pintail duck/Alberta/169/1980 1980/08/05 2 (PB1)
AGCGAAAGCAGGCAAACCATTTGAATGGATGTCAATCCGACTTTACTTTTCTTGAAAGTTCCAGCGCAAAATGCCATAAGCACCACATTCCCATATACTGGAGATCCTCCATACAGCCATGGAACGGGAACAGGATACACCATGGACACAGTCAACAGAACACATCAATATTCAGAAAAGGGGAAATGGACAACAAACACAGAAACTGGAGCACCCCAACTTAACCCAATTGATGGACCATTACCTGAGGATAATGAGCCAAGTGGATATGCACAAACAGACTGTGTCCTGGAAGCAATGGCTTTCCTTGAAAAGTCCCACCCCGGAATCTTTGAAAACTCGTGTCTTGAAACGATGGAAGTTGTTCAACAAACAAGAGTGGACAAGCTGACCCAAGGTCGCCAGACCTATGATTGGACATTAAACAGGAATCAGCCGGCTGCAACTGCATTAGCTAATACTATAGAAGTCTTCAGATCGAACGGTTTGACGGCTAATGAATCAGGAAGGCTAATAGATTTCCTCAAGGATGTGATGGAATCAATGGATAAAGAGGAAATGGAAATAACAACGCACTTCCAAAGAAAAAGAAGGGTAAGGGACAACATGACCAAGAAAATGGTCACACAAAGAACAATAGGAAAGAAGAAACAGAGACTAAACAAGAGAAGCTATCTAATAAGAGCATTGACACTGAACACAATGACAAAAGACGCTGAAAGAGGCAAATTAAAGAGAAGAGCAATTGCAACACCCGGGATGCAGATCAGAGGATTTGTGTATTTTGTTGAAACATTAGCGAGGAGCATTTGTGAGAAGCTTGAACAATCTGGACTCCCAGTTGGAGGCAATGAAAAGAAGGCTAAACTGGCAAATGTTGTGAGAAAAATGATGACTAATTCACAAGACACAGAGCTTTCTTTCACAATCACTGGAGACAACACCAAATGGAATGAAAATCAGAACCCTAGGATGTTCCTGGCAATGATAACATACATAACAAGAAATCAACCTGAATGGTTTAGGAATGTCTTGAGCATTGCACCTATAATGTTCTCGAACAAAATGGCAAGGCTAGGAAAAGGATACATGTTCGAAAGTAAGAGCATGAAGCTTCGAACGCAGATACCAGCAGAAATGCTAGCAAATATTGACCTGAAATATTTCAATGAGTCAACAAGAAAGAAAATAGAGAAGATAAGGCCTCTTCTAATAGATGGTACAGCCTCATTGAGTCCTGGAATGATGATGGGCATGTTCAACATGCTAAGTACAGTTTTAGGAGTCTCAATCCTAAATCTAGGACAAAAAAGGTACACCAAAACAACATACTGGTGGGACGGACTCCAATCCTCTGATGACTTTGCTCTCATAGTGAATGCACCGAATCATGAGGGAATACAAGCAGGAGTAGATAGATTCTATAGGACCTGCAAGCTAGTCGGAATCAATATGAGCAAAAAGAAGTCCTACATAAACAGGACAGGAACATTTGAATTCACAAGCTTCTTCTATCGCTATGGATTTGTAGCCAATTTTAGCATGGAGTTGCCCAGCTTTGGAGTGTCTGGGATTAATGAATCGGCCGACATGAGCATTGGAGTAACAGTGATAAAGAACAACATGATAAACAATGACCTTGGACCAGCAACGGCTCAAATGGCTCTTCAACTGTTCATCAAGGATTACAGATACACGTATCGGTGTCACAGAGGGGACACACAAATTCAGACGAGGAGGTCTTTCGAGCTGAAAAAGTTGTGGGAACAAACCCGCTCAAAGGCAGGACTGCTGGTTTCAGATGGAGGACCAAACTTATACAATATCCGGAATCTCCACATCCCGGAAGTCTGCCTGAAATGGGAGCTAATGGACGAAGACTATCAGGGAAGGCTTTGTAACCCCCTGAACCCATTTGTCAGCCATAAGGAGATAGAGTCTGTAAACAATGCTGTGGTGATGCCAGCTCATGGCCCAGCCAAGAGCATGGAATATGATGCTGTTGCTACTACACACTCCTGGATCCCTAAGAGGAACCGCTCCATCCTCAACACAAGCCAAAGGGGAATCCTTGAAGATGAACAGATGTATCAAAAGTGCTGCAATCTATTCGAGAAATTCTTCCCTAGCAGTTCATACAGGAGACCGGTTGGGATTTCCAGCATGGTGGAGGCCATGGTGTCTAGGGCCCGAATTGATGCGCGAATTGACTTCGAGTCTGGACGGATTAAGAAGGAGGAGTTTGCTGAGATCATGAAGATCTGTTCCACCATTGAAGAGCTCAGACGGCAGAAATAGTGAATTTAGCTTGTCCTTCATGAAAAAATGCCTTGTTTCTACT
>CY005063 A/mallard duck/Alberta/435/1985 1985/08/20 2 (PB1)
AGCGAAAGCAGGCAAACCATTTGAATGGATGTCAATCCGACTTTACTTTTCTTGAAAGTTCCAGCGCAAAATGCCATAAGCACCACATTCCCATATACTGGAGATCCTCCATACAGCCATGGAACGGGAACAGGATACACCATGGACACAGTCAACAGAACACATCAATATTCAGAAAAGGGGAAATGGACAACAAACACAGAAACTGGAGCACCCCAACTTAACCCAATTGATGGACCATTACCTGAGGATAATGAACCAAGTGGATATGCACAAACAGACTGCGTCCTGGAAGCAATGGCTTTCCTTGAAGAGTCCCACCCAGGGATCTTTGAAAACTCGTGTCTTGAAACGATGGAAGTTGTTCAACAAACAAGAGTGGACAAGCTGACCCAAGGTCGCCAGACCTATGATTGGACACTAAACAGGAATCAGCCAGCTGCAACTGTATTAGCCAATACTATAGAGGTCTTCAGATCGAACGGTTTGACGGCTAATGAATCAGGAAGGCTAATAGATTTCCTCAAGGATGTGATGGAATCAATGGATAAAGAAGAGATGGAAATAACAACACACTTCCAAAGAAAAAGAAGAGTAAGGGACAACATGACCAAGAAGATGGTCACACAAAGAACAATAGGAAAGAAGAAGCAGAGACTAAACAAGAGAAGCTATCTAATAAGAGCATTGACACTGAACACAATGACAAAAGACGCTGAAAGAGGCAAATTAAAGAGAAGAGCAATTGCAACACCCGGAATGCAAATCAGAGGATTTGTGTATTTTGTTGAAACATTAGCGAGGAGCATTTGTGAGAAGCTTGAACAATCTGGGCTCCCAGTTGGAGGCAATGAAAAGAAGGCTAAACTGGCAAATGTTGTGAGAAAAATGATGACTAATTCACAAGACACTGAGCTCTCTTTCACAATCACTGGAGACAACACCAAATGGAATGAAAATCAGAACCCTAGGATGTTCCTAGCAATGATAACATACATAACAAGAAATCAACCTGAATGGTTTAGGAATGTCTTGAGCATTGCGCCTATAATGTTCTCGAATAAAATGGCAAGGCTAGGGAAAGGATACATGTTCGAAAGCAAGAGCATGAAGCTTCGAACACAGATACCAGCAGAGATGCTAGCAAATATTGACCTGAAATATTTCAATGAGTCAACAAGAAAGAAAATAGAGAAAATAAGGCCTCTTCTAATAGATGGTACGGCCTCATTGAGTCCTGGAATGATGATGGGCATGTTCAACATGCTAAGTACAGTTTTGGGAGTCTCAATCCTAAATCTAGGACAAAAGAGGTACACCAAAACAACATATTGGTGGGACGGACTCCAATCCTCTGATGACTTTGCTCTCATAGTGAATGCACCGAATCATGAGGGAATACAAGCAGGAGTAGATAGATTCTATAGGACCTGCAAGCTAGTCGGAATCAATATGAGCAAAAAGAAGTCCTACATAAACAGGACAGGAACATTTGAATTCACAAGCTTTTTCTATCGCTATGGATTTGTAGCCAATTTTAGCATGGAACTGCCCAGCTTTGGAGTGTCTGGAATTAATGAATCGGCTGACATGAGCATTGGAGTAACCGTGATAAAGAACAACATGATAAACAATGACCTTGGACCAGCAACGGCCCAAATGGCTCTTCAGCTGTTTATCAAGGATTACAGATACACGTATCGGTGTCACAGAGGGGACACACAAATTCAAACGAGGAGGTCATTCGAGCTGAAGAAATTGTGGGAACAAACCCGCTCAAAGGCAGGACTGCTGGTTTCGGATGGAGGACCAAACTTGTACAACATCCGGAATCTCCACATCCCGGAAGTCTGCCTGAAATGGGAGTTAATGGACGAAGACTACCAGGGAAGGCTTTGTAACCCCCTGAACCCATTTGTCAGCCATAAGGAGATAGAGTCTGTAAACAATGCTGTGGTGATGCCAGCTCATGGTCCAGCCAAGAGCATGGAATATGACGCTGTTGCTACTACACACTCCTGGATCCCTAAGAGGAACCGCTCCATCCTCAACACAAGCCAAAGGGGAATCCTTGAAGATGAACAGATGTATCAAAAGTGCTGCAATCTATTCGAGAAATTCTTCCCTAGCAGTTCATACAGGAGACCGGTTGGGATTTCCAGCATGGTTGAGGCCATGGTGTCTAGGGCCCGAATTGATGCGCGAATTGACTTCGAATCTGGACGGATTAAGAAGGAGGAGTTTGCTGAGATCATGAAGATCTGTTCCACCATTGAAGAACTCAGACGGCAGAAATAGTGAATTTAGCTTGTCCTTCATGAAAAAATGCCTTGTTTCTACT
>CY005077 A/ruddy turnstone/DE/2378/1988 1988/05/31 2 (PB1)
AGCGAAAGCAGGCAAACCATTTGAATGGATGTCAATCCGACTTTACTTTTCTTGAAAGTTCCAGCGCAAAATGCCATAAGCACCACATTCCCATATACTGGAGATCCTCCATACAGCCATGGAACAGGAACAGGATACACCATGGACACAGTCAACAGAACACATCAATATTCAGAAAAGGGGAAATGGACAACGAACACAGAAACTGGAGCACCCCAACTTAACCCAATTGATGGACCATTACCTGAGGATAATGAGCCAAGTGGATATGCACAAACAGACTGTGTCCTGGAAGCAATGGCTTTCCTTGAAGAGTCCCACCCAGGGATCTTTGAAAACTCGTGTCTTGAAACGATGGAAGTTGTTCAACAAACAAGAGTGGACAAGCTGACCCAAGGTCGCCAGACCTATGATTGGACATTAAACAGGAATCAGCCAGCTGCAACTGCATTAGCTAACACTATAGAGGTCTTCAGATCGAACGGTTTGACGGCTAATGAATCAGGAAGGCTAATTGATTTCCTAAAAGATGTGATGGAATCAATGGATAAAGAGGAAATGGAAATAACAACGCACTTCCAAAGAAAAAGAAGAGTAAGGGACAACATGACCAAGAAAATGGTAACACAAAGAACAATAGGAAAGAAGAAACAGAGACTGAATAAGAAAAGCTATCTAATAAGAGCATTGACACTGAACACAATGACAAAAGACGCTGAAAGAGGCAAATTAAAGAGAAGAGCAATTGCAACACCCGGGATGCAAATCAGAGGATTTGTGTATTTTGTTGAAACATTAGCAAGGAGCATTTGTGAGAAGCTTGAACAATCTGGGCTTCCAGTCGGAGGCAATGAAAAGAAGGCTAAACTGGCAAATGTTGTGAGGAAAATGATGACTAATTCACAAGACACAGAGCTTTCTTTCACAATCACTGGAGACAACACCAAGTGGAATGAAAATCAGAACCCTAGGATGTTCCTGGCAATGATAACATACATAACAAGAAATCAACCTGAATGGTTTAGGAATGTATTGAGCATTGCACCTATAATGTTTTCGAACAAAATGGCAAGGCTAGGAAAAGGATACATGTTCGAAAGTAAGAGCATGAAGCTTCGAACACAGATACCAGCAGAAATGCTAGCAAATATTGACCTGAAATATTTCAATGAGTCAACAAGAAAGAAAATAGAGAAAATAAGGCCTCTTCTAATAGATGGTACAGCCTCATTGAGTCCCGGGATGATGATGGGAATGTTCAACATGCTAAGTACAGTTTTAGGAGTCTCAATTCTAAATCTAGGACAAAAGAGATACACAAAAACAACATACTGGTGGGACGGACTCCAGTCCTCTGATGACTTTGCTCTCATAGTGAATGCACCGAATCATGAGGGGATACAGGCAGGAGTAGATAGATTCTATAGGACCTGCAAGCTAGTCGGAATCAATATGAGCAAAAAGAAGTCCTACATAAACAGGACAGGAACATTTGAATTCACAAGCTTTTTCTATCGCTATGGATTTGTAGCCAATTTTAGCATGGAGCTGCCCAGTTTTGGAGTGTCTGGGATTAATGAATCGGCTGACATGAGCATTGGAGTAACAGTGATAAAGAACAACATGATAAATAATGACCTTGGACCAGCAACGGCTCAGATGGCTCTTCAGCTTTTCATCAAGGATTACAGATACACGTATCGGTGTCACAGAGGGGACACACAAATTCAAACGAGGAGATCATTCGAGCTGAAGAAATTGTGGGAACAAACCCGCTCAAAGGCAGGACTGCTGGTTTCAGATGGAGGACCAAACTTATACAATATCCGGAATCTCCACATCCCGGAAGTCTGCTTGAAGTGGGAGCTGATGGACGAAGACTATCAGGGAAGGCTTTGTAACCCCCTGAACCCATTTGTCAGCCATAAGGAGATAGAGTCTGTAAACAATGCTGTGGTGATGCCAGCTCATGGCCCAGCCAAGAGCATGGAATATGATGCTGTTGCTACTACACACTCCTGGATTCCTAAGAGGAACCGCTCCATCCTCAACACAAGCCAAAGGGGAATCCTTGAAGATGAACAGATGTATCAAAAGTGCTGCAATCTGTTCGAGAAATTCTTCCCTAGCAGTTCATACAGAAGACCGGTTGGGATTTCCAGCATGGTGGAGGCCATGGTGTCTAGGGCCCGAATTGATGCGCGGATTGACTTCGAGTCTGGACGGATTAAGAAGGAGGAGTTTGCTGAGATCATGAAGATCTGTTCCACCATTGAAGAGCTCAGACGGCAGAAATAGTGAATTTAGCTTGTCCTTCATGAAAAAATGCCTTGTTTCTACT
>CY005084 A/red knot/NJ/325/1989 1989/04/26 2 (PB1)
AGCGAAAGCAGGCAAACCATTTGAATGGATGTCAATCCGACTTTACTTTTCTTGAAAGTTCCAGCGCAAAATGCCATAAGCACCACATTCCCATATACTGGAGATCCTCCATACAGCCATGGGACGGGAACAGGATACACCATGGACACAGTCAACAGAACACATCAATATTCAGAGAAGGGGAAATGGACAACGAACACAGAAACTGGAGCACCCCAACTCAACCCAATCGATGGACCATTACCCGAGGATAATGAGCCAAGTGGATATGCACAAACAGACTGTGTCCTGGAAGCAATGGCTTTCCTTGAAGAGTCCCACCCAGGAATCTTTGAAAACTCGTGTCTTGAAACGATGGAAGTTGTTCAACAGACAAGAGTGGACAAGCTGACTCAAGGTCGCCAGACCTATGATTGGACATTAAACAGAAATCAGCCGGCTGCAACTGCATTAGCTAATACTATAGAGGTTTTCAGATCGAACGGTTTAACGGCTAATGAATCAGGAAGGCTAATAGATTTTCTCAAGGATGTGATGGAATCAATGGATAAAGAAGAAGTGGAAATAACAACGCACTTCCAAAGAAAAAGAAGGGTAAGGGACAATATGACCAAAAAAATGGTCACACAAAGAACAATAGGAAAGAAGAAACAGAGGCTAAACAAGAGAAGCTATCTAATAAGAGCATTGACACTGAACACAATGACCAAAGACGCTGAAAGAGGCAAATTAAAGAGAAGAGCAATTGCAACACCCGGGATGCAAATCAGAGGGTTTGTGTATTTTGTTGAAACATTAGCGAGGAGCATCTGTGAGAAGCTTGAGCAATCTGGACTCCCAGTTGGAGGCAATGAAAAGAAGGCTAAACTGGCTAATGTTGTGAGAAAAATGATGACTAATTCACAAGACACAGAGCTCTCTTTCACAATCACTGGAGACAACACCAAATGGAATGAAAATCAGAACCCTAGGATGTTCCTGGCAATGATAACATACATAACAAGAAACCAACCTGAATGGTTTAGAAATGTCTTGAGCATTGCACCTATAATGTTCTCGAATAAAATGGCAAGACTAGGAAAAGGATACATGTTCGAAAGTAAGAGTATGAAGCTTCGAACACAGATACCAGCAGAAATGCTAGCAAATATTGACCTGAAATATTTCAATGAGTCAACAAGAAAGAAAATAGAGAAGATAAGGCCTCTTCTAATAGATGGTACAGCCTCACTGAGTCCTGGAATGATGATGGGCATGTTCAACATGCTAAGTACAGTTTTAGGAGTCTCAATCCTAAATCTAGGACAGAAGAGATACACCAAAACAACATATTGGTGGGATGGACTCCAATCCTCTGATGACTTTGCCCTTATAGTGAATGCACCGAATCATGAGGGAATACAAGCAGGGGTCGACAGATTCTATAGGACCTGCAAGCTAGTCGGAATCAATATGAGCAAAAAGAAGTCCTATATAAACAGAACAGGAACATTTGAATTCACAAGCTTTTTCTATCGCTATGGATTTGTAGCCAATTTTAGCATGGAGCTGCCCAGCTTTGGAGTGTCTGGGATCAATGAATCGGCTGACATGAGCATTGGAGTAACAGTGATAAAAAACAACATGATAAACAATGACCTTGGGCCAGCAACGGCTCAGATGGCTCTTCAGCTGTTCATCAAGGACTATAGATACACGTATCGGTGTCACAGAGGGGACACACAAATTCAAACGAGGAGGTCATTCGAGCTGAAGAAGCTGTGGGAACAAACCCGCTCAAAGGCAGGGCTGCTGGTTTCAGATGGGGGACCAAACTTATACAATATCCGAAATCTCCACATTCCGGAAGTCTGCCTGAAATGGGAGCTAATGGACGAAGAATATCAGGGAAGGCTTTGTAATCCCCTGAACCCATTTGTCAGCCATAAGGAAATAGAGTCTGTAAACAATGCTGTGGTGATGCCAGCTCATGGCCCAGCCAAGAGCATGGAATATGATGCTGTTGCTACTACACACTCCTGGATCCCGAAGAGAAATCGCTCCATCCTCAATACAAGCCAAAGGGGAATCCTAGAAGATGAACAGATGTATCAAAAATGTTGCAGTCTGTTTGAGAAATTCTTCCCTAGCAGTTCATACAGGAGACCGGTTGGGATTTCCAGCATGGTGGAGGCCATGGTGTCTAGGGCCCGAATTGATGCGCGAATTGATTTCGAGTCTGGACGGATTAAGAAGGAGGAGTTTGCTGAGATCATGAAGATCTGTTCCACCATTGAAGAGCTCAGACGGCAGAAATAGTGAATTTAGCTTGTCCTTCATGAAAAAATGCCTTGTTTCTACT
>CY005090 A/pintail/Alberta/129/1993 1993/12/01 2 (PB1)
AGCGAAAGCAGGCAAACCATTTGAATGGATGTCAATCCGACTTTACTTTTCTTGAAAGTTCCAGCGCAAAATGCCATAAGCACCACATTCCCATATACTGGAGATCCTCCATACAGCCATGGAACGGGAACAGGATACACCATGGACACAGTCAACAGAACACATCAATATTCAGAAAAGGGGAAATGGACAACAAACACAGAAACTGGAGCACCCCAACTTAACCCAATTGATGGACCATTGCCTGAGGATAATGAGCCGAGTGGATATGCACAGACAGACTGTGTCCTGGAAGCAATGGCTTTCCTTGAAGAGTCCCACCCAGGAATCTTTGAAAACTCGTGTCTTGAAACGATGGAAGTTGTTCAACAAACAAGAGTGGACAAGCTGACCCAAGGTCGCCAGACCTATGATTGGACATTAAACAGGAATCAGCCGGCTGCAACTGCATTAGCTAATACTATAGAGGTCTTCAGATCGAACGGTATGACGGCTAATGAATCAGGAAGGCTAATAGATTTCCTCAAAGATGTGATGGAATCAATGGATAAAGAGGAAATGGAAATAACAACGCACTTCCAAAGAAAAAGAAGAGTGAGGGATAACATGACCAAGAAAATGGTCACACAAAGAACAATAGGAAAGAAAAAGCAGAGGCTAAACAAAAGAAGCTATCTAATAAGAGCATTGACATTGAACACAATGACAAAGGACGCTGAAAGAGGCAAATTGAAGAGAAGAGCAATTGCAACACCCGGGATGCAAATCAGAGGATTCGTATATTTTGTTGAAACATTAGCGAGGAGCATTTGTGAGAAGCTTGAACAATCTGGACTCCCAGTTGGAGGCAATGAAAAGAAGGCTAAACTGGCAAATGTTGTGAGAAAAATGATGACCAATTCACAAGACACAGAACTCTCTTTCACAATCACTGGAGACAACACCAAATGGAATGAAAACCAGAATCCTAGGATGTTCCTGGCAATGATAACATACATAACAAGAAATCAACCTGAATGGTTTAGAAATGTCTTGAGCATTGCACCTATAATGTTCTCGAATAAAATGGCAAGACTAGGAAAAGGATACATGTTCGAAAGTAAGAGTATGAAGCTTCGAACACAGATACCAGCGGAAATGCTAGCAAATATTGACCTGAAATATTTCAATGAGTCAACAAGAAAGAAAATAGAGAAGATAAGGCCTCTTCTAATAGATGGTACAGCCTCATTGAGTCCTGGAATGATGATGGGCATGTTCAATATGCTAAGTACAGTTTTGGGAGTCTCAATCCTAAATCTAGGACAGAAGAGGTACACCAAAACAACATACTGGTGGGACGGGCTTCAATCCTCTGATGACTTTGCTCTCATAGTGAATGCACCGAATCATGAGGGAATACAAGCAGGAGTAGATAGATTCTATAGGACCTGCAAGCTAGTCGGAATCAACATGAGCAAAAAGAAGTCCTACATAAACAGAACAGGAACATTTGAATTCACAAGCTTTTTCTATCGCTATGGGTTTGTAGCCAATTTTAGTATGGAGCTGCCCAGCTTTGGAGTGTCTGGGATTAATGAATCGGCAGACATGAGCATTGGAGTAACAGTGATAAAGAACAACATGATAAACAATGACCTTGGACCAGCAACAGCTCAAATGGCTCTTCAGCTGTTCATCAAGGATTACAGATACACATATCGGTGTCACAGAGGGGACACACAAATTCAGACAAGGAGGTCATTCGAGCTGAAGAAGTTGTGGGAACAAACCCGCTCAAAGGCAGGACTGCTGGTTTCAGATGGAGGACCAAACTTGTACAATATCCGGAATCTCCACATCCCGGAAGTCTGCCTGAAATGGGAGCTAATGGACGAAGACTATCAGGGAAGGCTTTGTAACCCCCTGAATCCATTTGTCAGCCATAAAGAGATAGAGTCTGTAAACAATGCTGTGGTGATGCCAGCTCATGGTCCAGCCAAGAGCATGGAATATGATGCTGTTGCTACGACGCACTCCTGGATCCCTAAGAGGAACCGCTCCATCCTCAATACAAGCCAAAGAGGAATCCTTGAAGATGAACAGATGTATCAAAAGTGCTGCAATCTATTCGAGAAATTCTTCCCTAGCAGTTCATACAGAAGACCGGTTGGAATTTCCAGCATGGTGGAGGCCATGGTGTCTAGGGCCCGAATTGATGCGCGAATTGACTTCGAGTCTGGACGGATTAAGAAGGAGGAGTTTGCTGAGATCATGAAGATCTGTTCCACCATTGAAGAGCTCAGACGGCAGAAATAGTGAATTTAGCTTGTCCTTCATGAAAAAATGCCTTGTTTCTACT
>CY005146 A/mallard duck/Alberta/321/1988 1988/09/03 2 (PB1)
AGCGAAAGCAGGCAAACTATTTGAATGGATGTCAATCCGACTTTACTTTTCTTGAAAGTTCCAGCGCAAAATGCCATAAGCACCACATTCCCATATACTGGAGATCCTCCATACAGCCATGGGACGGGGACAGGATACACCATGGACACAGTTAACAGAACACATCAATATTCAGAAAAGGGGAAATGGACAACAAACACAGAAACTGGAGCACCTCAACTCAACCCAATTGATGGACCATTACCTGATGATAATGAGCCAAGTGGATATGCACAAACGGACTGTGTCCTGGAAGCAATGGCTTTCCTTGAAGAGTCCCACCCAGGAATCTTTGAAAACTCGTGTCTTGAAACGATGGAAGTTGTACAACAAACAAGAGTGGACAAGCTAACTCAAGGTCGCCAGACCTATGATTGGACATTAAACAGGAATCAGCCGGCTGCAACTGCACTAGCTAATACTATAGAGGTTTTCAGATCGAACGGTCTAACGGCTAATGAATCAGGAAGGCTAATAGATTTTCTCAAGGATGTGATGGAGTCAATGGATAAAGAAGAAATGGAAATAACAACGCACTTCCAAAGAAAAAGAAGGGTAAGGGACAACATAACCAAGAAAATGATCACACAAAGAACAATAGGAAAGAAAAAACAGAGACTCAACAAGAGAAGCTATCTAATAAGAGCATTGACATTGAACACAATGACCAAAGACGCTGAAAGAGGCAAATTGAAAAGGAGAGCAATTGCAACACCCGGGATGCAAATCAGAGGGTTTGTGTATTTTGTTGAGACGTTAGCGAGGAGCATTTGTGAGAAGCTTGAGCAATCTGGACTCCCAGTTGGAGGCAATGAAAAGAAGGCTAAACTGGCAAATGTTGTGAGAAAAATGATGACTAATTCACAAGACACAGAGCTCTCTTTCACAATCACTGGAGACAACACCAAATGGAATGAAAATCAGAACCCTAGGATGTTCCTGGCAATGATAACATACATAACAAGGAATCAACCTGAATGGTTTAGAAATGTCCTGAGCATTGCACCTATAATGTTCTCGAATAAAATGGCAAGACTAGGAAAAGGGTACATGTTTGAAAGTAAAAGCATGAAGCTTCGAACACAGATACCAGCAGAAATGCTAGCAAATATTGACCTTAAATATTTCAATGAGTCAACAAGGAAGAAAATAGAGAAGATAAGACCTCTTCTAATAGATGGTACAGCCTCACTGAGTCCTGGAATGATGATGGGCATGTTCAACATGCTAAGTACAGTTTTAGGAGTCTCAATCCTAAATCTAGGACAAAAGAAATACACCAAAACAACATACTGGTGGGATGGACTCCAATCCTCTGATGACTTTGCTCTCATAGTGAATGCACCGAATCACGAGGGAATACAAGCAGGGGTCGACAGATTCTATAGGACCTGCAAGCTAGTCGGAATCAATATGAGCAAAAAGAAGTCCTACATAAACAGGACAGGAACATTTGAATTCACAAGCTTTTTCTATCGCTATGGATTTGTAGCCAATTTTAGCATGGAGCTGCCCAGCTTTGGAGTGTCTGGGATTAACGAATCGGCTGACATGAGCATTGGAGTAACAGTGATAAAAAACAACATGATAAACAATGACCTTGGACCAGCAACGGCTCAAATGGCTCTTCAGCTGTTCATCAAGGATTACAGATACACGTACCGGTGTCACAGAGGGGACACACAAATTCAGACGAGGAGGTCATTCGAGCTGAAGAAGCTGTGGGAACAAACCCGCTCAAAGGCAGGACTGCTGGTTTCAGATGGAGGGCCAAACTTATACAATATCCGGAATCTCCACATTCCGGAAGTCTGCCTGAAATGGGAGCTAATGGACGAAGAATATCAGGGAAGGCTTTGTAATCCCCTGAACCCATTTGTCAGCCATAAGGAGATAGAGTCTGTAAACAATGCTGTGGTGATGCCAGCTCATGGCCCAGCCAAGAGCATGGAATATGATGCTGTTGCTACTACACACTCCTGGATCCCTAAGAGAAACCGCTCCATCCTCAACACAAGCCAAAGGGGAATCCTTGAAGATGAACAGATGTATCAAAAATGCTGCAATCTATTCGAGAAATTTTTCCCTAGCAGTTCATACAGGAGACCGGTTGGGATTTCCAGCATGGTGGAGGCCATGGTGTCTAGGGCCCGAATTGATGCGCGAATTGATTTCGAGTCTGGACGGATTAAGAAGGAGGAGTTTGCTGAGATCATGAAGATCTGTTCCACCATTGAAGAGCTCAGACGGCAGAAATAGTGAATTTAGCTTGTCCTTCATGAAAAAATGCCTTGTTTCTACT
>CY005164 A/shorebird/DE/66/2003 2003/05/19 2 (PB1)
AGCGAAAGCAGGCAAACTATTTGAATGGATGTCAATCCGACTTTACTTTTCTTGAAAGTTCCAGCGCAAAATGCCATAAGCACCACGTTCCCATATACTGGAGATCCTCCATACAGCCATGGAACGGGAACAGGATACACCATGGACACAGTCAACAGGACACATCAATATTCGGAGAAGGGGAAGTGGACAACAAACACAGAGACTGGGGCACCCCAACTTAACCCGATTGATGGACCGCTGCCTGAGGACAATGAGCCAAGTGGATATGCACAAACAGACTGTGTCCTTGAAGCAATGGCTTTCCTTGAAGAGTCCCACCCAGGAATCTTTGAAAACTCGTGTCTTGAAACGATGGAAGTTGTCCAACAAACAAGGGTGGACAAACTGACCCAAGGTCGTCAGACCTATGATTGGACATTAAACAGAAACCAGCCGGCTGCAACTGCATTAGCTAATACTATAGAGGTCTTCAGGTCGAACGGTCTGACAGCTAATGAATCAGGAAGGCTAATAGATTTTCTCAAAGATGTGATGGAATCAATGGACAAGGAGGAAATGGAAATAACAACACATTTCCAAAGGAAAAGAAGAGTGAGAGACAACATGACCAAGAAGATGGTCACACAGAGAACAATAGGGAAAAAGAAGCAGAGGCTAAACAAAAGGAGCTATCTAATAAGAGCATTGACACTGAACACAATGACAAAAGACGCTGAAAGGGGCAAATTAAAGAGAAGAGCAATTGCAACACCCGGAATGCAAATCAGAGGATTTGTGTACTTTGTTGAAACATTAGCAAGGAGCATTTGTGAGAAGCTCGAACAATCTGGACTCCCAGTTGGGGGCAATGAAAAGAAGGCTAAACTGGCAAACGTCGTGAGAAAAATGATGACTAATTCACAAGACACAGAACTCTCTTTCACAATCACTGGAGACAACACCAAATGGAATGAAAACCAGAATCCTAGGATGTTTCTGGCAATGATAACATATATAACAAGAAACCAACCTGAATGGTTTAGGAATGTCTTGAGCATTGCACCTATAATGTTCTCGAATAAAATGGCAAGACTAGGAAAAGGGTACATGTTCGAGAGTAAGAGCATGAAGCTTCGAACACAGATACCGGCAGAAATGCTAGCAAGTATTGATCTGAAATATTTCAATGAGTCAACAAGAAAGAAAATAGAGAAGATAAGGCCCCTTCTAATAGATGGTACAGCCTCACTGAGCCCTGGGATGATGATGGGCATGTTCAACATGCTAAGCACGGTTTTGGGAGTCTCGATTCTAAATCTAGGGCAAAAGAGGTACACCAAAACAACGTACTGGTGGGACGGACTCCAATCCTCTGATGACTTTGCTCTCATAGTGAATGCTCCGAATCATGAGGGAATACAAGCAGGAGTAGACAGATTCTATAGAACCTGCAAGCTGGTCGGGATCAACATGAGCAAAAAGAAGTCCTACATAAACAGGACAGGGACATTTGAATTTACAAGCTTTTTCTATCGCTATGGATTTGTAGCCAACTTTAGCATGGAGCTGCCCAGTTTCGGAGTATCTGGGATCAATGAATCTGCTGACATGAGCATTGGGGTAACAGTAATAAAGAACAACATGATAAACAATGATCTTGGACCAGCAACAGCTCAAATGGCTCTTCAGCTGTTCATCAAGGATTACAGGTACACGTATCGGTGTCACAGAGGAGACACACAAATTCAGACAAGAAGGTCATTCGAGCTGAAAAAATTGTGGGAACAGACCCGGTCAAAGGCAGGGCTGCTGGTTTCAGATGGAGGGCCAAACTTATACAATATCCGGAATCTCCACATTCCAGAAGTCTGCCTGAAATGGGAGCTAATGGACGAAGACTATCAGGGAAGACTTTGTAACCCCCTGAATCCATTTGTCAGCCACAAAGAGATAGAGTCTGTGAACAATGCTGTGGTGATGCCAGCTCATGGCCCAGCCAAAAGCATGGAATATGATGCTGTTGCTACTACGCACTCCTGGATTCCTAAGAGGAACCGCTCCATCCTCAACACAAGCCAAAGGGGAATCCTCGAAGATGAACAGATGTATCAAAAGTGCTGCAATCTATTCGAGAAATTCTTCCCTAGCAGCTCGTACAGGAGACCGGTTGGGATTTCCAGCATGGTGGAGGCCATGGTTTCTAGGGCCCGAATTGATGCGCGAATTGATTTCGAATCTGGACGGATTAAGAAGGAGGAGTTTGCTGAGATCATGAAGATCTGTTCCACCATTGAAGAGCTCAGACGGCAGAAATAGTGAATTTAGCTTGTCCTTCATGAAAAAATGCCTTGTTTCTACT
>CY005193 A/blue-winged teal/ALB/778/1978 1978/08/08 2 (PB1)
AGCGAAAGCAGGCAAACCATTTGAATGGATGTCAATCCGACTTTACTTTTCTTGAAAGTTCCAGCGCAAAATGCCATAAGCACCACATTCCCATATACTGGAGATCCTCCATACAGCCATGGAACGGGAACAGGATACACCATGGACACAGTCAACAGAACACATCAATATTCAGAAAAGGGGAAATGGACAACAAACACAGAAACTGGAGCACCCCAACTCAACCCAATTGATGGACCATTACCTGAGGACAATGAGCCGAGTGGATATGCACAAACAGACTGTGTCCTGGAAGCAATGGCTTTCCTTGAAGAGTCCCACCCAGGAATCTTTGAAAACTCGTGTCTTGAAACGATGGAAGTTGTTCAACAAACAAGAGTGGACAAGCTGACCCAAGGTCGCCAGACCTATGACTGGACATTAAACAGGAATCAGCCAGCTGCAACTGCATTAGCTAATACTATAGAGGTCTTCAGATCGAACAGTTTAACGGCTAATGAATCAGGAAGGCTAATAGATTTCCTCAAAGATGTGATGGAATCAATGGATAAAGAGGAAATGGAAATAACAACGCACTTCCAAAGAAAAAGAAGGGTAAGGGACAACATGACCAAGAAAATGGTCACACAAAGAACAATAGGAAAGAAGAAACAGAGACTAAACAAGAGAAGCTATCTAATAAGAGCATTGACACTGAACACAATGACAAAAGACGCTGAAAGAGGTAAATTAAAGAGAAGAGCAATTGCAACACCCGGGATGCAAATCAGAGGATTTGTGTATTTTGTTGAAACATTAGCGAGGAGCATTTGTGAGAAGCTTGAACAATCTGGACTTCCAGTTGGAGGCAATGAAAAGAAGGCTAAACTGGCAAATGTTGTGAGAAAAATGATGACTAATTCACAAGACACAGAGCTCTCTTTCACAATCACTGGAGACAACACCAAATGGAATGAAAATCAGAACCCTAGGATGTTCCTGGCGATGATAACATACATAACAAGAAATCAACCTGAATGGTTTAGGAATGTCTTGAGCATTGCACCTATAATGTTCTCGAATAAAATGGCAAGGCTAGGAAAAGGATACATGTTCGAAAGTAAGAGCATGAAGCTTCGAACACAGGTACCAGCAGAAATGCTAGCAAATATTGACCTGAAATATTTCAATGAGTCAACAAGAAAGAAAATAGAGAAGATAAGGCCTCTTCTAATAGATGGTACAGCCTCATTGAGTCCTGGAATGATGATGGGCATGTTCAACATGCTAAGTACAGTTTTAGGAGTCTCAATCCTAAATCTAGGACAAAAGAGGTACACCAAAACAACATACTGGTGGGACGGACTCCAATCCTCTGATGACTTTGCTCTCATAGTGAATGCACCGAATCATGAGGGAATACAAGCAGGGGTAGATAGATTCTATAGGACCTGCAAGCTAGTCGGAATCAATATGAGCAAAAAGAAGTCCTACATAAACAGGACAGGAACATTTGAATTCACGAGCTTTTTCTATCGCTATGGATTTGTAGCCAATTTTAGCATGGAGCTGCCCAGCTTTGGAGTGTCTGGGATTAATGAATCGGCTGACATGAGCATTGGGGTAACAGTGATAAAGAACAACATGATAAACAATGACCTTGGACCAGCAACGGCTCAAATGGCTCTTCAGCTGTTCATCAAGGATTACAGATACACGTATCGGTGTCACAGAGGGGACACACAAATTCAGACGAGGAGGTCATTCGAGCTGAAGAAGTTGTGGGAACAAACCCGCTCAAAGGCGGGACTGCTGGTTTCAGATGGAGGGCCAAACTTATACAATATCCGGAATCTCCACATCCCGGAAGTCTGCCTGAAATGGGAGCTAATGGACGAAGACTATCAGGGAAGGCTTTGTAACCCCCTGAACCCATTTGTCAGCCACAAGGAGATAGAGTCTGTAAACAATGCTGTGGTGATGCCAGCTCATGGCCCAGCCAAGAGCATGGAATATGATGCTGTTGCTACTACACACTCTTGGATCCCTAAGAGAAACCGCTCCATCCTCAACACAAGCCAAAGGGGAATCCTTGAAGATGAACAGATGTATCAAAAGTGCTGCAATCTATTCGAGAAATTCTTCCCTAGCAGTTCATACAGGAGACCGGTTGGGATCTCCAGCATGGTGGAGGCAATGGTGTCTAGGGCCCGAATTGATGCGCGAATTGACTTCGAGTCTGGACGGATTAAGAAGGAGGAGTTTGCTGAGATCATGAAGATCTGTTCCACCATTGAAGAGCTCAGACGGCAGAAATAGTGAATTTAGCTTGTCCTTCATGAAAAAATGCCTTGTTTCTACT
>CY005198 A/mallard duck/ALB/742/1981 1981/08/22 2 (PB1)
AGCGAAAGCAGGCAAACCATTTGAATGGATGTCAATCCGACTTTACTTTTCTTGAAAGTTCCAGCGCAAAATGCCATAAGCACCACATTCCCATATACTGGAGATCCTCCATACAGCCATGGGACAGGGACAGGATATACCATGGACACAGTCAACAGAACACATCAATATTCAGGGAAGGGGAAATGGACAACAAACACAGAAACTGGAGCACCCCAACTTAACCCAATTGATGGACCATTACCTGAGGATAATGAGCCAAGTGGATATGCACAAACAGACTGTGTCCTGGAAGCAATGGCTTTCCTTGAAGAGTCCCACCCAGGAATCTTTGAAAACTCGTGCCTTGAAACGATGGAAGTTGTCCAACAAACAAGAGTGGACAAGCTGACCCAAGGTCGCCAGACCTATGATTGGACATTAAACAGGAATCAGCCGGCTGCAACTGCATTAGCTAATACTATAGAGGTCTTCAGATCGAACGGTTTAACAGCTAATGAATCAGGAAGGCTAATAGATTTTCTCAAGGATGTGATGGAATCAATGGATAAAGAGGAAATGGAAATAACAACGCACTTCCAAAGAAAAAGAAGGGTAAGGGACAACATGACCAGGAAAATGGTCACACAAAGAACAATAGGAAAGAAGAAACAGAGACTAAACAAGAGAAGCTATCTAATAAGAGCATTGACACTGAACACAATGACAAAAGACGCTGAAAGAGGCAAATTAAAGAGAAGAGCAATTGCAACGCCCGGGATGCAAATCAGAGGATTTGTGTACTTTGTTGAAACATTGGCAAGGAGCATTTGTGAGAAGCTTGAACAATCTGGACTTCCAGTTGGAGGCAATGAAAAGAAGGCTAAACTGGCAAATGTTGTGAGAAAAATGATGACTAATTCACAAGATACAGAGCTTTCTTTCACAATCACTGGAGACAACACCAAATGGAATGAAAATCAGAACCCTAGGATGTTCCTGGCAATGATAACATACATAACAAGAAATCAACCTGAATGGTTTAGGAATGTCTTGAGCATTGCACCTATAATGTTCTCGAATAAAATGGCAAGGCTAGGAAAAGGGTACATGTTCGAAAGTAAGAGTATGAAGCTTCGAACACAGATACCAGCAGAAATGCTAGCAAACATTGACCTGAAATATTTCAATGAGTCAACAAGAAAGAAAATAGAGAAGATAAGGCCTCTTCTAATAGATGGTACAGCCTCATTGAGTCCTGGAATGATGATGGGCATGTTCAACATGCTAAGTACAGTTTTAGGAGTCTCAATCCTAAATCTAGGACAAAAGAAGTACACCAAAACAACATACTGGTGGGACGGACTCCAATCCTCAGATGACTTTGCTCTCATAGTGAATGCACCGAATCATGAGGGAATACAAGCAGGAGTAGATAGATTCTATAGGATCTGCAAGCTAGTCGGAATCAATATGAGCAAAAAGAAGTCCTACATAAACAGGACAGGAACATTTGAATTCACAAGCTTTTTCTATCGCTATGGATTTGTAGCCAATTTTAGCATGGAGCTACCTAGCTTTGGAGTGTCTGGAATTAATGAATCGGCTGACATGAGCATTGGAGTAACTGTGATAAAGAACAACATGATAAACAATGACCTTGGACCAGCAACGGCTCAAATGGCCCTTCAGCTGTTCATCAAGGATTACAGGTACACGTATCGGTGTCACAGAGGGGACACACAAATTCAGACGAGGAGGTCATTCGAGCTGAAGAAGTTGTGGGAACAAACCCACTCAAAGGCAGGACTGCTAGTTTCAGATGGAGGACCAAACTTGTACAATATCCGGAATCTCCACATCCCGGAAGTCTGCCTGAAATGGGAGCTAATGGACGAAGACTATCAGGGAAGGCTTTGTAATCCCCTGAACCCATTTGTCAGCCATAAGGAGATAGAGTCTGTAAACAATGCTGTGGTGATGCCAGCTCATGGCCCAGCCAAGAGCATGGAATATGATGCTGTTGCTACTACACACTCCTGGATCCCTAAGAGGAACCGCTCCATCCTCAACACAAGCCAAAGGGGAATCCTTGAAGATGAGCAAATGTATCAAAAGTGCTGCAATCTATTCGAGAAATTCTTCCCTAGCAGTTCATACAGAAGACCGGTTGGGATTTCCAGCATGGTGGAGGCCATGGTGTCTAGGGCCCGAATTGATGCGCGAATTGACTTCGAATCTGGACGGATTAAGAAGGAGGAGTTTGCTGAGATCATGAAGATCTGTTCCACCATTGAAGAGCTCAGACGGCAGAAATAGTGAATTTAGCTTGTCCTTCATGAAAAAATGCCTTGTTTCTACT
>CY005212 A/pintail duck/ALB/584/1984 1984/07/31 2 (PB1)
AGCGAAAGCAGGCAAACCATTTGAATGGATGTCAACCCGACTTTACTTTTCTTGAAAGTTCCAGCGCAAAATGCCATAAGCACCACATTCCCATATACTGGAGATCCTCCATACAGCCATGGAACGGGAACAGGATACACTATGGACACAGTCAACAGAACACATCAATATTCAGAAAAGGGGAAATGGACAACAAACACAGAAACTGGAGCACCTCAACTTAATCCAATTGATGGACCATTACCTGAGGACAATGAGCCAAGTGGATATGCACAAACAGACTGTGTCCTGGAAGCAATGGCTTTCCTTGAAGAGTCCCACCCAGGGATCTTTGAAAACTCGTGTCTTGAAACGATGGAAGTTGTTCAACAAACAAGAGTGGACAAGCTGACCCAAGGTCGCCAGACCTATGATTGGACATTAAACAGGAATCAGCCAGCTGCAACTGCATTGGCTAATACTATAGAAGTCTTCAGATCGAACGGTTTAACGGCTAATGAATCAGGAAGGCTAATAGATTTCCTCAAGGATGTGATGGAATCAATGGACAAGGAAGAGATGGAAATAACAACGCACTTCCAAAGAAAAAGAAGAGTAAGGGACAACATGACCAAGAAAATGGTCACACAAAGAACAATAGGAAAGAAGAAACAGAGACTAAACAAGAGAAGCTATCTAATAAGAGCATTGACACTGAACACAATGACAAAAGATGCTGAAAGAGGCAAATTAAAGAGAAGAGCAATCGCAACACCCGGGATGCAAATCAGAGGATTTGTGTATTTTGTTGAAACATTAGCGAGGAGCATCTGTGAGAAGCTTGAACAATCTGGACTTCCAGTTGGAGGCAATGAAAAGAAGGCTAAACTGGCAAATGTTGTAAGAAAAATGATGACTAATTCACAAGACACAGAGCTCTCTTTTACAATCACTGGAGACAATACCAAATGGAATGAAAATCAGAACCCTAGGATGTTCCTGGCAATGATAACATACATAACAAGAAATCAACCTGAATGGTTTAGAAATGTCTTGAGCATTGCACCTATAATGTTCTCGAATAAAATGGCAAGGTTGGGGAAAGGATACATGTTCGAAAGTAAGAGCATGAAGCTTCGAACACAGATACCAGCAGAAATGCTAGCAAGTATTGACCTGAAATATTTCAATGAGTCAACAAGAAAGAAAATAGAGAAGATAAGGCCTCTTCTAATAGATGGTACAGCCTCATTGAGTCCTGGAATGATGATGGGAATGTTCAACATGTTAAGTACAGTTTTAGGAGTCTCAATCCTAAATCTAGGACAAAAGAGGTACACCAAAACAACATACTGGTGGGACGGACTCCAATCCTCTGATGATTTTGCTCTCATAGTGAATGCACCGAATCATGAGGGAATACAAGCAGGAGTAGATAGGTTCTATAGGACCTGCAAGCTAGTCGGAATCAATATGAGCAAAAAGAAGTCCTACATAAACAGGACAGGAACATTTGAATTCACAAGCTTTTTCTATCGCTATGGATTTGTAGCCAATTTTAGCATGGAGCTGCCCAGCTTTGGAGTGTCTGGGATTAATGAATCGGCTGACATGAGCATTGGAGTAACAGTGATAAAGAACAACATGATAAACAATGACCTTGGACCAGCAACGGCTCAAATGGCTCTTCAGCTGTTCATCAAGGATTACAGATACACGTATCGGTGCCACAGAGGGGACACACAAACTCAGACGAGGAGGTCATTCGAGCTGAAGAAGTTGTGGGAACAAACCCGCTCAAAGGCAGGACTGCTGGTTTCAGATGGAGGACCAAACTTATACAATATCCGGAATCTCCACATCCCGGAAGTCTGCCTGAAATGGGAGCTAATGGACGAAGACTATCAGGGAAGGCTTTGCAACCCTCTGAACCCATTTGTCAGCCATAAGGAAATAGAGTCTGTAAACAATGCTGTGGTGATGCCAGCTCATGGCCCAGCCAAGAGTATGGAATATGATGCTGTTGCTACTACACACTCCTGGATCCCTAAGAGGAACCGCTCCATCCTCAATACAAGCCAAAGGGGAATCCTTGAAGATGAACAGATGTATCAAAAGTGCTGCAATCTATTCGAGAAATTCTTCCCTAGCAGTTCATACAGGAGACCGGTTGGGATTTCCAGCATGGTGGAGGCCATGGTGTCTAGGGCCCGAATTGATGCGCGAATTGACTTCGAGTCCGGACGGATTAAGAAGGAGGAGTTTGCTGAGATCATGAAGATCTGTTCCACCATTGAAGAGCTCAGACGGCAGAAATAGTGAATTTAGCTTGTCCTTCATGAAAAAATGCCTTGTTTCTACT
>CY005217 A/redhead duck/ALB/767/1984 1984/08/11 2 (PB1)
AGCGAAAGCAGGCAAACCATTTGAATGGATGTCAATCCGACTTTACTTTTCTTGAAAGTTCCAGCGCAAAATGCCATAAGCACCACATTCCCATATACTGGAGATCCTCCATACAGCCATGGAACGGGAACAGGATACACCATGGACACAGTCAACAGAACACATCAATATTCAGAAAAGGGGAAATGGACAACAAACACAGAAACTGGAGCACCCCAACTTAACCCAATTGATGGGCCATTACCTGAGGATAATGAACCAAGTGGATATGCACAAACAGACTGTGTCCTGGAAGCGATGGCTTTCCTTGAAGAGTCCCACCCGGGAATCTTTGAAAACTCGTGTCTTGAGACGATGGAAGTTGTTCAACAAACAAGAGTGGACAAGCTGACTCAAGGTCGCCAGACCTATGATTGGACATTAAACAGGAATCAGCCGGCTGCAACTGCATTAGCTAATACTATAGAGGTCTTCAGATCGAACGGTTTAACGGCTAATGAATCAGGAAGGCTAATAGATTTCCTCAAGGATGTGATGGAATCAATGGATAAAGAGGAAATGGAAATAACAACGCACTTCCAAAGAAAAAGAAGGGTGAGGGACAACATGACCAAGAAAATGGTCACACAAAGAACAATAGGAAAGAAGAAACAGAGACTAAACAAGAAAAGCTATCTAATAAGAGCATTAACACTAAACACAATGACAAAAGACGCTGAAAGAGGCAAATTAAAGAGAAGAGCAATTGCAACACCCGGGATGCAAATCAGAGGGTTTGTATATTTTGTTGAAACATTAGCGAGGAGTATTTGTGAGAAGCTTGAACAATCTGGACTTCCAGTTGGAGGCAATGAAAAGAAGGCTAAACTGGCAAATGTTGTGAGAAAAATGATGACTAATTCACAAGACACAGAACTCTCCTTCACAATCACTGGAGACAACACCAAATGGAATGAAAATCAGAACCCGAGGATGTTCCTGGCAATGATAACATACATAACAAGAAATCAACCTGAATGGTTTAGGAATGTCTTGAGCATTGCACCTATAATGTTCTCAAACAAAATGGCAAGACTAGGAAAAGGATACATGTTCGAAAGTAAGAGCATGAAGCTTCGAACACAGATACCAGCAGAAATGCTAGCAAATATTGACCTGAAATATTTCAATGAGTCAACAAGGAAGAAAATAGAGAAGATAAGGCCTCTTCTAATAGATGGTACAGCCTCATTGAGTCCTGGAATGATGATGGGCATGTTCAACATGCTAAGTACTGTTTTAGGAGTCTCAATCCTAAATCTGGGACAAAAGAGGTACACCAAAACAACATACTGGTGGGACGGACTCCAATCCTCTGATGACTTTGCTCTCATAGTGAATGCACCGAATCATGAGGGGATACAAGCAGGGGTAGATAGATTCTATAGGACCTGCAAGCTAGTCGGAATCAATATGAGCAAAAAGAAGTCCTACATAAACAGGACAGGAACATTTGAATTCACAAGCTTTTTCTATCGCTATGGATTTGTAGCCAATTTTAGCATGGAGCTGCCCAGCTTTGGAGTGTCTGGGATTAATGAATCGGCTGACATGAGCATTGGAGTAACAGTGATAAAGAACAACATGATAAACAATGATCTTGGACCAGCAACGGCTCAAATGGCTCTTCAGCTGTTCATCAAAGATTACAGATACACGTATCGGTGTCACAGAGGGGACACACAAATTCAGACGAGGAGGTCATTCGAACTGAAGAAGTTGTGGGAACAAACCCGCTCAAAGGCAGGACTGCTGGTTTCAGATGGAGGACCAAACTTATACAATATCCGGAATCTCCACATCCCGGAAGTCTGCCTGAAATGGGAGTTAATGGATGAAGATTATCAGGGAAGGCTTTGTAACCCTCTGAACCCATTTGTCAGCCATAAGGAGATAGAGTCTGTAAACAATGCTGTGGTGATGCCAGCTCATGGCCCAGCCAAGAGCATGGAATATGATGCTGTTGCTACTACACACTCTTGGATCCCTAAGAGGAACCGCTCCATCCTCAACACAAGCCAAAGGGGAATCCTGGAAGATGAACAGATGTATCAAAAGTGTTGCAATCTATTCGAGAAATTCTTCCCTAGCAGTTCGTACAGGAGACCGGTAGGGATTTCCAGCATGGTGGAGGCCATGGTGTCTAGGGCCCGAATTGATGCACGAATTGACTTCGAGTCTGGACGGATTAAGAAGGAGGAGTTTGCTGAGATCATGAAGATCTGTTCCACCATTGAAGAGCTCAGACGGCAGAAATAGTGAATTTAGCTTGTCCTTCATGAAAAAATGCCTTGTTTCTACT
>CY005230 A/mallard/ALB/5/1995 1995/08/01 2 (PB1)
AGCGAAAGCAGGCAAACCATTTGAATGGATGTCAATCCGACTTTACTTTTCTTGAAAGTTCCAGCGCAAAATGCCATAAGCACCACATTCCCATATACTGGAGACCCTCCATACAGCCATGGAACGGGAACAGGATACACCATGGACACAGTCAACAGAACACATCAATATTCAGAAAAGGGGAAATGGACAACAAACACAGAAACTGGAGCACCACAACTTAACCCAATTGATGGACCATTGCCTGAGGATAATGAGCCAAGTGGATATGCACAAACAGACTGTGTCCTGGAAGCAATGGCTTTCCTTGAAGAGTCCCACCCAGGAATCTTTGAAAACTCGTGTCTCGAAACGATGGAAGTTGTTCAGCAGACAAGAGTGGACAAGCTGACCCAAGGTCGCCAGACCTATGATTGGACACTAAACAGGAATCAGCCGGCTGCAACTGCATTAGCTAATACTATAGAGGTCTTCAGATCGAACGGTTTGACGGCCAATGAGTCAGGGAGGCTGATAGATTTCCTCAAGGATGTGATGGAATCAATGGATAAAGAGGAGATGGAAATAACAACGCACTTCCAAAGAAAAAGAAGAGTAAGGGACAACATGACCAAGAAAATGGTCACACAGAGAACAATAGGAAAGAAGAAGCAGAGATTAAACAAGAGAAGCTATCTAATAAGAGCATTGACACTGAACACAATGACAAAAGACGCTGAAAGAGGCAAGTTAAAGAGAAGAGCAATTGCAACACCCGGGATGCAAATCAGAGGATTTGTGTATTTTGTTGAAACATTAGCGAGGAGCATTTGTGAGAAGCTTGAACAATCTGGACTCCCAGTCGGAGGTAATGAGAAGAAGGCTAAATTGGCAAACGTCGTGAGGAAAATGATGACTAACTCACAAGACACAGAGCTCTCTTTCACAATCACTGGAGACAACACCAAATGGAATGAAAATCAGAACCCTAGAATGTTTCTGGCGATGATAACATACATAACAAGAAACCAACCTGAATGGTTTAGGAATGTTTTGAGCATTGCACCTATAATGTTCTCGAATAAAATGGCAAGGCTAGGGAAAGGATACATGTTCGAAAGCAAGAGTATGAAGCTTCGAACACAGATACCAGCAGAAATGCTAGCAAACATTGACTTGAAATATTTCAATGAGTCAACAAAAAAGAAAATAGAGAAGATAAGGCCTCTTCTAATAGACGGCACAGCCTCATTGAGTCCTGGGATGATGATGGGCATGTTCAACATGCTAAGTACAGTTTTAGGAGTTTCAATCCTAAATCTGGGACAAAAGAGATACACCAAAACAACATATTGGTGGGACGGACTCCAATCTTCTGATGACTTTGCTCTCATAGTGAATGCACCGAATCATGAGGGAATACAAGCAGGAGTAGATAGATTCTACAGGACTTGCAAGCTAGTCGGAATCAATATGAGCAAAAAGAAGTCCTACATAAACAGGACAGGAACATTTGAATTCACAAGCTTTTTCTATCGCTATGGATTCGTAGCCAATTTTAGCATGGAACTGCCCAGCTTTGGAGTGTCTGGGATCAATGAATCTGCTGACATGAGCATTGGAGTAACAGTGATAAAGAACAACATGATAAACAATGACCTTGGACCAGCAACAGCCCAAATGGCTCTTCAGCTGTTCATCAAGGATTACAGATACACATATCGGTGTCACAGAGGGGACACACAAATCCAGACGAGGAGGTCATTCGAGCTGAAGAAATTGTGGGAACAAACCCGCTCAAAGGCAGGACTGCTGGTTTCAGATGGGGGGCCAAACTTGTACAATATCCGGAATCTCCACATCCCGGAAGTCTGTCTGAAATGGGAGTTGATGGACGAAGACTATCAGGGAAGGCTTTGTAACCCCCTGAACCCATTTGTCAGCCATAAGGAGATAGAGTCTGTGAACAATGCTGTGGTGATGCCAGCCCATGGCCCAGCCAAGAGCATGGAATATGATGCTGTTGCTACTACGCACTCCTGGATCCCCAAGAGGAACCGCTCCATCCTCAACACGAGTCAAAGGGGAATCCTTGAAGATGAACAGATGTATCAAAAGTGCTGCAATCTATTCGAGAAGTTCTTCCCTAGCAGTTCATACAGAAGGCCGGTTGGAATTTCTAGCATGGTGGAGGCCATGGTGTCTAGGGCCCGAATTGATGCGCGAATTGACTTCGAATCTGGACGGATTAAGAAAGAGGAGTTTGCTGAGATCATGAAGATCTGTTCCACCATTGAAGAGCTCAGACGGCAGAAGTAGTGAATTTAGCTTGTCCTTCATGAAAAAATGCCTTGTTTCTACT
>CY005237 A/mallard/ALB/196/1996 1996/08/ 2 (PB1)
AGCGAAAGCAGGCAAACCATTTGAATGGATGTCAATCCGACTTTACTTTTCTTGAAAGTTCCAGCGCAAAATGCCATAAGCACCACATTCCCATATACTGGAGATCCTCCATACAGCCATGGAACGGGAACAGGATACACCATGGACACAGTCAACAGAACACACCAATATTCAGAAAAGGGGAAATGGACAACAAACACAGAAACTGGAGCACCACAACTTAACCCAATTGATGGACCATTACCTGAGGACAATGAGCCAAGTGGATATGCACAAACAGACTGTGTCCTGGAAGCAATGGCTTTCCTTGAAGAGTCCCACCCAGGAATCTTTGAAAACTCATGTCTCGAAACGATGGAAGTTGTTCAGCAAACAAGAGTAGACAAGCTGACCCAAGGCCGCCAGACCTATGATTGGACATTAAACAGGAATCAGCCGGCTGCAACTGCATTAGCTAATACTATAGAAGTCTTCAGATCGAACGGTATGACGGCCAATGAATCAGGAAGGCTAATAGATTTCCTCAAGGATGTGATGGAATCAATGGACAAAGAGGAGATGGAAATAACAACGCACTTCCAAAGAAAGAGAAGAGTAAGGGACAACATGACCAAGAAAATGGTCACACAAAGAACAATAGGAAAGAAAAAGCAGAGATTAAACAAGAGAAGCTATCTAATAAGAGCATTGACACTGAACACAATGACAAAAGATGCTGAAAGAGGCAAGTTAAAGAGAAGAGCAATTGCAACACCCGGGATGCAAATCAGAGGATTTGTGTATTTTGTTGAAACATTAGCGAGGAGCATTTGTGAGAAGCTTGAACAATCTGGACTCCCAGTCGGAGGCAATGAGAAGAAGGCTAAACTGGCAAACGTCGTGAGGAAAATGATGACTAACTCACAAGACACAGAGCTCTCTTTCACAATCACTGGAGACAACACCAAATGGAATGAAAATCAGAACCCTAGAATGTTTCTGGCAATGATAACATACATAACAAGAAATCAACCTGAATGGTTTAGGAATGTTTTGAGCATTGCACCTATAATGTTCTCGAATAAAATGGCAAGGCTAGGGAAAGGATACATGTTCGAAAGCAAGAGCATGAAGCTTCGAACACAAATACCAGCAGAAATGCTAGCAAATATTGACTTGAAATATTTCAATGAGTCAACAAAAAAGAAAATAGAGAAGATAAGGCCCCTTCTAATAGATGGCACAGCCTCACTGAGTCCTGGAATGATGATGGGCATGTTCAACATGCTAAGTACAGTTTTAGGAGTTTCAATCCTAAACCTGGGACAAAAGAGGTACACCAAAACAACGTATTGGTGGGACGGACTCCAATCCTCTGATGACTTTGCTCTCATAGTGAATGCACCGAATCATGAGGGAATACAAGCAGGAGTAGATAGATTCTATAGAACCTGCAAACTGGTCGGAATCAATATGAGCAAAAAGAAGTCCTACATAAACAGAACAGGAACATTTGAATTCACAAGCTTTTTCTATCGCTATGGGTTCGTGGCCAATTTTAGCATGGAACTGCCCAGCTTTGGAGTGTCTGGGATCAATGAATCAGCTGACATGAGCATTGGGGTAACAGTGATAAAGAACAACATGATAAACAATGACCTTGGACCAGCAACGGCCCAAATGGCTCTCCAGCTGTTCATCAAGGATTACAGATACACATATCGGTGCCACAGAGGGGACACACAAATCCAGACGAGGAGATCATTCGAGCTGAAGAAATTGTGGGAACAAACCCGCTCAAAGGCAGGACTGCTGGTTTCAGATGGGGGACCAAACTTGTACAATATCCGGAATCTCCACATCCCGGAAGTCTGCCTGAAATGGGAGTTAATGGACGAAGACTATCAGGGAAGGCTTTGTAATCCCCTGAACCCATTTGTCAGCCATAAGGAGATAGAGTCTGTGAACAATGCTGTGGTGATGCCAGCTCATGGCCCAGCCAAGAGCATGGAATATGATGCTGTTGCTACTACGCACTCCTGGATCCCCAAGAGGAACCGCTCCATCCTCAACACGAGTCAAAGGGGAATCCTTGAAGATGAACAGATGTATCAAAAGTGCTGCAATCTATTCGAGAAGTTCTTCCCTAGCAGTTCGTACAGAAGACCGGTTGGGATTTCTAGCATGGTGGAGGCCATGGTTTCTAGGGCCCGAATTGATGCGCGAATTGACTTCGAATCTGGACGGATTAAGAAGGAGGAGTTTGCTGAGATCATGAAGATCTGTTCCACCATTGAAGAGCTCAGACGGCAGAGATAGTGAATTTAGCTTGTCCTTCATGAAAAAATGCCTTGTTTCTACT
>CY005242 A/ruddy turnstone/Delaware/76/2000 2000/05/14 2 (PB1)
AGCGAAAGCAGGCAAACCATTTGAATGGATGTCAATCCGACTTTACTTTTCTTGAAAGTTCCAGCGCAAAATGCCATAAGCACCACATTCCCATATACTGGAGATCCTCCATACAGCCATGGAACGGGAACAGGATACACCATGGACACAGTCAACAGAACACATCAATATTCAGAAAAGGGGAAATGGACAACAAACACAGAAACTGGAGCACCACAACTTAACCCAATTGATGGGCCATTGCCTGAGGATAACGAGCCAAGTGGATATGCACAAACAGATTGTGTCCTGGAAGCAATGGCTTTCCTTGAAGAGTCCCACCCAGGAATCTTTGAAAACTCGTGTCTCGAAACGATGGAAGTTGTTCAGCAGACAAGAGTGGACAAGCTGACCCAAGGTCGCCAGACCTATGATTGGACACTAAACAGGAATCAGCCGGCTGCAACTGCATTAGCTAATACTATAGAGGTCTTCAGATCGAACGGTTTGACGGCCAATGAATCAGGAAGGCTAATAGATTTCCTCAAGGATGTGATGGAATCAATGGATAAAGAGGAGATGGAAATAACAACGCACTTCCAGAGAAAAAGAAGAGTAAGGGACAACATGACCAAGAAAATGGTCACACAAAGAACAATAGGAAAGAAGAAGCAGAGATTAAACAATAGAAGCTATCTAATAAGAGCATTGACACTGAACACAATGACAAAAGACGCTGAAAGAGGCAAGTTAAGGAGAAGAGCAATTGCAACACCCGGGATGCAAATCAGAGGATTTGTGTATTTTGTTGAAACATTAGCGAGGAGCATTTGTGAGAAGCTTGAGCAGTCTGGACTCCCAGTCGGAGGCAATGAGAAGAAGGCTAAATTGGCAAACGTCGTGAGGAAAATGATGACTAACTCACAAGACACAGAGCTCTCTTTCACAATCACTGGAGACAACACCAAATGGAATGAAAATCAGAACCCTAGAATGTTTCTGGCTATGATAACATACATAACAAGAAATCAACCTGAATGGTTTAGGAACGTTTTGAGCATCGCACCTATAATGTTCTCGAATAAAATGGCAAGACTAGGGAAAGGATACATGTTCGAAAGCAAGAGTATGAAGCTTCGAACACAGATACCAGCAGAAATGCTAGCAAATATTGACTTGAAATATTTCAATGAGTCAACAAAAAAGAAAATAGAGAAGATAAGACCTCTTCTAATAGATGGCACAGCCTCATTGAGTCCTGGAATGATGATGGGCATGTTCAACATGCTAAGTACAGTTTTAGGAGTTTCAATCCTAAATCTGGGACAAAAGAGATACACCAGAACAACGTATTGGTGGGACGGGCTCCAATCTTCTGATGACTTTGCTCTCATAGTGAATGCACCGAATCATGAGGGAATACAAGCAGGAGTAGATAGATTCTACAGGACTTGCAAGCTAGTCGGAATCAATATGAGCAAAAAGAAGTCATACATAAACAGGACAGGAACATTTGAATTCACAAGCTTTTTCTATCGTTATGGATTCGTAGCCAATTTTAGCATGGAACTGCCCAGTTTTGGAGTGTCTGGGATCAATGAATCAGCTGACATGAGCATTGGGGTAACAGTGATAAAGAACAACATGATAAACAATGACCTTGGACCAGCAACGGCCCAAATGGCTCTTCAGCTGTTCATCAAGGATTACAGATATACGTATCGGTGTCACAGAGGGGACACACAAATCCAGACGAGGAGGTCATTCGAGCTGAAGAAATTGTGGGAACAAACCCGCTCAAAGGCTGGACTGCTGGTTTCAGACGGGGGACCAAACTTGTACAATATCCGGAATCTCCACATCCCTGAAGTCTGCCTGAAATGGGAGTTGATGGATGAAGACTATCAGGGAAGGCTTTGTAACCCTCTGAACCCATTTGTCAGCCATAAGGAGATAGAGTCTGTGAACAATGCTGTGGTGATGCCAGCTCATGGCCCAGCCAAGAGCATGGAATATGATGCTGTTGCTACTACGCACTCCTGGATCCCCAAGAGGAACCGCTCCATCCTTAACACGAGCCAAAGGGGAATCCTTGAAGATGAACAGATGTATCAAAAGTGCTGCAATCTATTCGAGAAGTTCTTCCCTAGCAGTTCATACAGAAGACCGGTTGGAATTTCTAGCATGGTGGAGGCCATGGTGTCTAGGGCCCGAATTGATGCGCGAATTGACTTCGAATCTGGACGGATTAAGAAAGAGGAGTTTGCTGAGATCATGAAGATCTGTTCCACCATTGAAGAGCTCAGACGGCAGAAATAGTGAATTTAGCTTGTCCTTCATGAAAAAATGCCTTGTTTCTACT
>CY005255 A/mallard/Alberta/208/2000 2000/08/19 2 (PB1)
AGCGAAAGCAGGCAAACCATTTGAATGGATGTCAATCCGACTTTACTTTTCTTGAAAGTTCCAGCGCAAAATGCCATAAGCACCACGTTCCCATATACTGGAGACCCTCCATACAGCCATGGAACGGGAACAGGATACACCATGGACACAGTCAACAGGACGCATCAATATTCAGAAAAGGGTAAATGGACAACAAACACAGAAACTGGAGCACCCCAACTTAACCCGATTGATGGACCACTGCCTGAGGACAATGAGCCAAGTGGATATGCACAAACAGACTGTGTCCTTGAGGCAATGGCTTTCCTTGAAGAGTCCCACCCAGGAATCTTTGAAAACTCGTGTCTTGAAACGATGGAAATTGTCCAACAAACAAGAGTGGACAAGCTGACCCAAGGCCGTCAGACATACGATTGGACATTGAATAGGAATCAGCCGGCTGCAACTGCATTAGCTAATACTATAGAAGTCTTCAGATCGAATGGTCTGACAGCTAATGAGTCAGGAAGACTAATAGATTTTCTCAAGGACGTGATGGAATCAATGGATAAAGAGGAAATGGAAATAATAACACATTTCCAAAGGAAAAGGAGGGTGAGAGACAACATGACCAAGAGAATGGTCACACAAAGAACAATAGGGAAGAAAAAGCAGAGGTTGAACAAAAGAAGCTATCTAATAAGAGCATTGACACTGAACACAATGACAAAAGACGCCGAAAGAGGCAAATTAAAGAGAAGAGCAATTGCAACACCCGGAATGCAAATCAGAGGATTCGTATATTTTGTTGAGACATTAGCGAGAAGCATTTGTGAGAAGCTTGAACAATCTGGACTTCCAGTTGGAGGCAATGAAAAGAAGGCTAAACTGGCAAATGTTGTGAGAAAAATGATGACTAATTCGCAAGACACAGAACTCTCTTTCACAATCACTGGAGACAACACCAAATGGAATGAAAATCAGAACCCTAGGATGTTTCTGGCAATGATAACATATATAACAAGAAACCAACCTGAATGGTTTAGGAACGTTTTGAGTATTGCGCCTATAATGTTCTCGAATAAAATGGCAAGACTAGGGAAAGGGTACATGTTCGAAAGTAAGAGCATGAAGCTTCGAACACAGGTACCGGCAGAAATGCTAGCAAATATTGATCTGAAATATTTCAATGAATCAACAAGAAAGAAAATAGAGAAGATAAGGCCTCTTTTAATAGATGGTACAGCCTCACTGAGCCCTGGAATGATGATGGGCATGTTCAACATGCTAAGTACAGTTTTGGGAGTCTCGATTCTAAATCTAGGGCAGAAGAGGTACACCAAAACAACGTACTGGTGGGACGGACTCCAATCCTCTGATGACTTTGCTCTCATAGTGAATGCTCCGAATCATGAGGGAATACAAGCAGGAGTAGACAGATTCTATAGAACCTGCAAGCTGGTCGGAATCAACATGAGCAAAAAGAAGTCCTACATAAACAGGACAGGGACATTTGAGTTTACAAGCTTTTTCTATCGCTATGGGTTTGTAGCCAACTTTAGCATGGAGCTGCCCAGCTTTGGAGTGTCTGGAATCAATGAATCTGCCGACATGAGCATTGGAGTAACAGTGATAAAGAACAATATGATAAACAATGATCTTGGACCAGCAACAGCTCAAATGGCTCTTCAGCTGTTCATCAAGGATTACAGATATACGTATCGGTGTCACAGAGGGGACACACAAATTCAAACAAGGAGGTCATTCGAGCTGAAGAAATTGTGGGAACAAACCCGCTCAAAGGCAGGACTACTGGTCTCAGATGGAGGACCAAACTTATACAACATTCGGAATCTCCACATTCCGGAGGTCTGTCTGAAATGGGAGCTAATGGACGAAGACTATCAGGGAAGGCTTTGCAACCCTCTGAATCCATTTGTCAGCCACAAAGAGATAGAGTCTGTAAACAATGCTGTGGTGATGCCAGCTCATGGCCCAGCCAAGAGCATGGAATATGATGCTGTTGCCACTACACACTCCTGGATTCCTAAGAGGAATCGCTCCATCCTCAATACAAGCCAAAGGGGAATCCTTGAAGATGAACAGATGTATCAAAAGTGCTGCAATCTATTCGAAAAATTCTTCCCTAGCAGCTCATACAGGAGACCAGTTGGGATTTCCAGCATGGTGGAGGCCATGGTTTCTAGGGCCCGAATTGATGCGCGAATTGACTTTGAATCTGGACGGATTAAGAAGGAGGAGTTTGCTGAGATCATGAAGATCTGTTCCACCATTGAAGAGCTCAGACGGCAGAAATAGTGAATTTAGCTTGTCCTTCATGAAAAAATGCCTTGTTTCTACT
>CY005269 A/redhead duck/Alberta/357/1983 1983/08/07 2 (PB1)
AGCGAAAGCAGGCAAACCATTTGAATGGATGTCAATCCGACTTTACTTTTCTTGAAAGTTCCAGCACAAAATGCCATAAGCACCACATTCCCATATACTGGAGATCCTCCATACAGCCATGGGACGGGAACAGGATACACCATGGACACAGTCAACAGAACACATCAATATTCAGAAAAGGGGAAATGGACAACAAACACAGAAACTGGAGCACCCCAACTCAACCCAATCGATGGACCATTACCTGAGGATAATGAGCCAAGTGGATATGCACAAACAGACTGTGTCCTGGAAGCAATGGCTTTCCTTGAAGAATCCCACCCAGGAATCTTTGAAAACTCGTGTCTTGAAACGATGGAAGTTGTTCAACAAACAAGAGTGGACAAGCTGACCCAAGGTCGCCAGACCTATGATTGGACATTAAACAGGAATCAGCCGGCTGCAACTGCATTAGCTAATACTATAGAAGTCTTCAGATCGAACGGTTTAACGGCTAATGAATCAGGAAGGCTAATAGATTTCCTCAAAGATGTGATGGAATCAATGGATAAAGAGGAAATGGAAATAACAACGCACTTCCAAAGAAAAAGGAGGGTAAGGGACAACATGACCAAGAAAATGGTCACACAAAGAACAATAGGAAAGAAGAAACAGAGACTAAACAAGAGAAGCTATCTAATAAGAGCATTGACACTGAACACAATGACAAAAGACGCTGAAAGAGGCAAATTAAAGAGAAGAGCTATTGCAACACCCGGGATGCAAATCAGAGGATTTGTGTATTTTGTTGAAACATTAGCGAGGAGCATTTGTGAGAAGCTTGAACAATCTGGACTTCCAGTTGGAGGCAATGAAAAGAAGGCTAAACTGGCAAATGTTGTTAGAAAAATGATGACTAATTCACAAGACACAGAGCTCTCTTTCACAATCACTGGAGACAACACCAAATGGAATGAAAATCAGAACCCTAGGATGTTCCTGGCAATGATAACATACATAACAAGAAATCAACCTGAATGGTTTAGGAATGTCTTGAGCATTGCACCCATAATGTTCTCGAACAAAATGGCAAGGCTAGGAAAAGGATACATGTTCGAAAGTAAGAGCATGAAGCTCCGAACACAGATACCAGCAGAAATGCTAGCAAATATTGACCTGAAATATTTCAATGAGTCAACAAGAAAGAAAATAGAGAAGATAAGGCCTCTTCTAATAGATGGTACAGCCTCACTGAGTCCTGGAATGATGATGGGCATGTTCAACATGCTAAGTACAGTTTTAGGAGTCTCAATCCTAAATCTAGGACAAAAGAGGTACACCAAAACAACATACTGGTGGGACGGACTCCAATCATCTGATGATTTTGCTCTTATAGTGAATGCACCGAATCATGAGGGAATACAAGCAGGAGTAGATAGATTCTACAGGACCTGCAAGCTAGTCGGAATCAATATGAGCAAAAAGAAGTCCTACATAAACAGGACAGGGACATTTGAATTCACAAGCTTTTTCTATCGCTATGGATTTGTAGCCAATTTTAGCATGGAGCTGCCCAGCTTTGGAGTGTCTGGGATTAATGAATCGGCTGACATGAGCATTGGAGTAACAGTGATAAAGAACAACATGATAAACAATGACCTTGGACCAGCAACGGCTCAAATGGCTCTTCAGCTGTTCATCAAGGATTACAGATACACGTATCGGTGTCACAGAGGGGACACACAAATTCAGACGAGGAGGTCATTCGAGCTGAAGAAGTTGTGGGAACAAACCCGCTCAAAGGCAGGACTGCTGGTTTCAGATGGAGGACCAAACTTATACAATATCCGGAATCTCCACATCCCGGAAGTCTGCCTGAAATGGGAGCTAATGGACGAAGACTACCAGGGAAGGCTTTGTAACCCCCTGAACCCATTTGTCAGCCATAAGGAGATAGAGTCTGTAAACAATGCTGTGGTGATGCCAGCTCATGGCCCAGCCAAGAGCATGGAATATGATGCCGTTGCTACCACACACTCCTGGATCCCTAAGAGAAATCGCTCCATCCTCAACACAAGCCAAAGGGGAATCCTTGAAGATGAACAGATGTATCAAAAGTGCTGCAATCTATTCGAGAAATTCTTCCCTAGCAGTTCATACAGGAGACCGGTTGGGATTTCCAGCATGGTGGAGGCCATGGTGTCTAGGGCCCGAATTGATGCGCGAATTGATTTCGAGTCTGGACGGATTAAGAAGGAGGAGTTTGCTGAGATCATGAAGATCTGTTCCACCATTGAAGAGCTCAGACGGCAGAAATAGTGAATTTAGCTTGTCCTTCATGAAAAAATGCCTTGTTTCTACT
>CY005291 A/ruddy turnstone/Delaware/2762/1987 1987/05/27 2 (PB1)
AGCGAAAGCAGGCAAACCATTTGAATGGATGTCAATCCGACTTTACTTTTCTTGAAAGTTCCAGCGCAAAATGCCATAAGCACCACATTCCCATATACTGGAGATCCTCCATACAGCCATGGGACAGGAACAGGATACACCATGGACACAGTCAACAGAACACATCAATATTCAGAAAAGGGGAAATGGACAACAAACACTGAAACTGAAGCACCCCAACTCAACCCAATTGATGGACCATTACCTGAGGATAATGAGCCAAGTGGATATGCACAAACAGACTGTGTCCTGGAAGCAATGGCTTTCCTTGAAGAGTCCCACCCAGGAATCTTTGAAAACTCTTGTCTTGAAACGATGGAAGTTGTTCAACAAACAAGAGTGGACAAGCTGACTCAAGGTCGCCAGACCTATGATTGGACATTAAACAGGAATCAGCCGGCTGCAACTGCATTAGCCAATACTATAGAGGTTTTCAGATTGAACGGTCTAACGGCTAATGAATCAGGAAGGCTAATAGATTTTCTTAAGGATGTGATGGAGTCAATGGATAAAGAAGAAATGGAAATAACAACGCACTTCCAAAGAAAAAGAAGGGTAAGGGACAACATGACCAAGAAAATGGTCACACAAAGGACAATAGGAAAGAAGAAACAGAGACTAAACAAGAGAAGCTATCTGATAAGAGCATTGACACTGAACACAATGACCAAAGACGCTGAAAGAGGCAAATTGAAAAGAAGAGCAATTGCAACACCCGGGATGCAAATCAGAGGGTTTGTGTATTTTGTTGAGACGTTAGCGAGGAGCATTTGTGAGAAGCTTGAGCAATCTGGACTCCCAGTTGGAGGCAATGAAAAGAAGGCTAAACTGGCAAATGTTGTGAGAAAAATGATGACTAATTCACAAGACACAGAGCTCTCTTTCACAATCACTGGAGACAACACCAAATGGAATGAAAATCAGAACCCTAGGATGTTCCTGGCAATGATAACATATATAACAAGGAATCAACCTGAATGGTTTAGGAATGTCTTGAGCATTGCACCTATAATGTTCTCGAATAAAATGGCAAGACTAGGAAAAGGATACATGTTCGAGAGTAAGAGCATGAAGCTTCGAACACAGATACCAGCAGAAATGCTAGCAAATATTGACCTGAAATATTTCAATGAGTCAACAAGAAAGAAAATAGAGAAGATAAGGCCTCTTTTAATAGATGGTACAGCCTCACTGAGTCCTGGAATGATGATGGGCATGTTCAACATGCTAAGTACAGTTTTAGGAGTCTCAATCCTAAATCTAGGACAAAAGAAATACACCAAAACAACATACTGGTGGGATGGACTCCAATCCTCTGATGACTTTGCTCTCATAGTGAATGCACCGAATCACGAGGGAATACAAGCAGGAGTCGACAGATTTTATAGGACCTGCAAGCTAGTCGGAATCAATATGAGCAAAAAGAAGTCCTACATAAACAGGACAGGAACATTTGAATTCACAAGCTTTTTCTACCGCTATGGATTTGTAGCCAATTTTAGCATGGAGCTGCCCAGCTTTGGGGTATCTGGGATTAATGAATCGGCTGACATGAGCATTGGAGTAACAGTAATAAAAAACAACATGATAAACAATGACCTTGGACCAGCAACGGCTCAAATGGCTCTTCAGCTGTTCATCAAGGATTACAGATACACGTACCGGTGTCACAGAGGAGACACACAAATTCAGACGAGGAGGTCATTCGAGCTGAAGAAGCTGTGGGAACAAACCCGCTCAAAGGCAGGACTGCTTGTTTCAGATGGAGGACCAAACTTATACAACATCCGGAATCTCCACATTCCGGAAGTCTGCCTGAAATGGGAGCTAATGGACGAAGAATATCGGGGAAGGCTTTGTAATCCCCTGAATCCATTTGTCAGCCATAAGGAGATAGAGTCTGTAAACAATGCTGTGGTGATGCCAGCTCATGGCCCAGCCAAGAGCATGGAATATGATGCTGTTGCCACTACACACTCCTGGGTCCCTAAGAGAAACCGCTCTATCCTTAACACAAGCCAAAGGGGAATTCTTGAAGATGAACAGATGTATCAAAAATGCTGCAATCTATTCGAGAAATTCTTTCCTAGCAGTTCATACAGGAGACCGGTTGGGATTTCCAGCATGGTGGAGGCCATGGTGTCTAGGGCCCGAATTGATGCGCGAATTGATTTCGAGTCTGGACGGATTAAGAAGGAGGAGTTTGCTGAGATCATGAAGATCTGTTCCACCATTGAAGAGCTCAGACGGCAGAAATAGTGAATTTAGCTTGTCCTTCATGAAAAAATGCCTTGTTTCTACT
>CY005296 A/ruddy turnstone/DE/637/1988 1988/05/16 2 (PB1)
AGCGAAAGCAGGCAAACCATTTGAATGGATGTCAATCCGACTTTACTTTTCTTGAAAGTTCCAGCGCAAAATGCCATAAGCACCACATTCCCATACACTGGAGATCCTCCATACAGCCATGGAACGGGAACAGGATACACCATGGACACAGTCAACAGAACACATCAATATTCAGAAAAGGGGAAATGGACAACGAACACAGAAACTGGAGCACCCCAACTTAACCCAATTGATGGACCATTACCTGAGGATAATGAGCCAAGTGGGTATGCACAAACAGACTGTGTCCTGGAAGCAATGGCTTTCCTTGAAGAGTCCCACCCGGGGATCTTTGAAAACTCGTGTCTTGAAACGATGGAAGTCGTTCAACAAACGAGAGTGGACAAGCTGACCCAAGGTCGCCAGACCTATGATTGGACATTAAACAGGAATCAGCCAGCTGCAACTGCATTAGCTAATACTATAGAGGTCTTCAGATCGAACGGTTTGGCGGCTAATGAATCAGGAAGGCTAATAGATTTCCTCAAGGATGTGATGGAATCAATGGATAAAGAGGAAATAGAAATAACAACGCACTTCCAAAGAAAAAGAAGAGTAAGGGACAACATGACCAAGAAAATGGTCACACAAAGAACAATAGGGAAGAAGAAACAGAGACTGAATAAGAGAAGCTATCTAATCAGAGCATTGACACTGAACACAATGACAAAAGACGCTGAAAGAGGCAAATTAAAGAGAAGAGCAATTGCAACACCCGGGATGCAAATCAGAGGATTTGTGCATTTTGTTGAAACGTTAGCAAGGAGCATTTGTGAGAAGCTTGAACAATCCGGGCTTCCAGTCGGGGGCAATGAAAAGAAGGCTAAACTGGCAAATGTTGTGAGAAAAATGATGACTAATTCACAAGACACAGAGCTTTCTTTTACAATCACTGGAGACAACACCAAATGGAATGAAAATCAGAACCCTAGGATGTTCCTGGCAATGATAACATACATAACAAGAAATCAACCCGAATGGTTTAGGAATGTATTGAGCATTGCGCCCATAATGTTTTCGAACAAAATGGCAAGGCTAGGAAAAGGATACATGTTTGAAAGTAAGAGCATGAAGCTTCGAACACAGATACCAGCAGAAATGCTAGCAAATATTGACCTGAAATATTTCAATGAGTCAACAAGAAAGAAAATAGAGAAAATAAGGCCTCTTCTAATAGACGGTACAGCTTCATTGAGTCCCGGAATGATGATGGGCATGTTCAACATGCTAAGTACAGTTTTAGGAGTTTCAGTCCTAAACCTAGGACAAAAGAGATACACAAAAACAACATACTGGTGGGACGGACTCCAGTCCTCTGATGACTTTGCTCTCATAGTGAATGCACCAAATCATGAGGGAATACAAGCAGGAGTGGATAGATTCTATAGGACCTGCAAGCTGGTCGGAATCAATATGAGCAAGAAGAAGTCCTATATAAACAGGACAGGAACATTTGAATTCACAAGCTTTTTCTATCGCTATGGATTTGTAGCCAATTTTAGCATGGAGCTGCCCAGTTTTGGAGTGTCTGGGATCAATGAATCGGCTGACATGAGCATTGGAGTAACAGTGATAAAGAACAACATGATAAACAATGACCTTGGACCCGCAACGGCTCAGATGGCTCTTCAGCTTTTCATCAAGGATTACAGATACACGTATCGGTGTCACAGAGGGGACACACAAATTCAAACGAGGAGGTCATTCGAGCTGAAGAAGTTGTGGGAACAAACCCGTTCAAAGGCAGGACTGTTGGTTTCAGATGGAGGACCAAACTTATACAATATTCGGAATCTCCACATCCCGGAAGTCTGCTTGAAATGGGAGCTAATGGACGAAGACTATCAGGGAAGGCTTTGTAACCCCCTGAACCCATTTGTCAGCCATAAGGAGATAGAATCTGTAAACAATGCTGTGGTGATGCCAGCTCATGGCCCAGCCAAGAGCATGGAATATGATGCTGTTGCCACTACACACTCCTGGGTCCCTAAGAGGAACCGCTCCATCCTCAACACAAGTCAAAGGGGAATCCTTGAAGATGAGCAGATGTATCAAAAGTGCTGCAATCTGTTCGAGAAATTCTTCCCTAGCAGCTCATACAGGAGACCGGTTGGGATTTCCAGCATGGTGGAGGCCATGGTGTCTAGGGCCCGAATTGATGCGCGAATTGACTTCGAGTCCGGACGGATTAAGAAGGAGGAGTTTGCTGAGATCATGAAGATCTGTTCCACCATTGAAGAGCTCAGACGGCAGAAATAGTGAATTTAGCTTGTCCTTCATGAAAAAATGCCTTGTTTCTACT
>CY005303 A/ruddy turnstone/NJ/842/1989 1989/04/23 2 (PB1)
AGCGAAAGCAGGCAAACCATTTGAATGGATGTCAATCCGACTTTACTTTTCTTGAAAGTTCCAGCGCAAAATGCCATAAGCACCACATTTCCATATACTGGAGATCCTCCATACAGCCATGGAACGGGAACAGGATACACCATGGACACAGTCAACAGAACACATCAATATTCAGAAAAGGGGAAATGGACAACGAACACAGAAACTGGAGCACCCCAACTTAACCCAATTGATGGACCATTACCTGAGGATAATGAGCCAAGTGGATATGCACAAACAGACTGTGTCCTGGAAGCAATGGCTTTCCTTGAAGAGTCCCACCCAGGGATCTTTGAAAACTCGTGTCTTGAAACGATGGAAGTTGTTCAACAAACAAGAGTGGACAAGCTGACCCAAGGTCGCCAGACCTATGATTGGACATTAAACAGGAATCAGCCAGCTGCAACTGCATTAGCTAATACTATAGAGGTCTTCAGATCGAACGGTTTGGCGGCCAATGAATCAGGAAGGCTAATTGATTTTCTAAAGGATGTGATGGAATCAATGGATAAAGAGGAAATGGAAATAACAACGCACTTCCAAAGAAAAAGAAGAGTAAGGGACAACATGACCAAGAAAATGATAACACAAAGAACAATAGGAAAGAAGAAACAGAGATTAAATAAGAGAAGCTATCTAATAAGAGCGTTGACACTGAACACAATGACAAAAGACGCTGAAAGAGGCAAATTAAAGAGAAGAGCAATTGCAACACCCGGGATGCAAATCAGAGGATTTGTGTTTTTTGTTGAAACATTAGCAAGGAGCATTTGTGAGAAGCTTGAACAATCTGGCCTCCCAGTCGGAGGCAATGAAAAGAAGGCTAAACTGGCAAATGTTGTGAGGAAAATGATGACTAATTCACAAGACACAGAGCTTTCTTTCACAATCACTGGAGACAACACCAAATGGAATGAAAATCAGAACCCTAGGATGTTCCTGGCAATGATAACATACATAACAAGAAATCAACCTGAATGGTTTAGGAATGTATTGAGCATTGCACCTATAATGTTTTCGAACAAAATGGCAAGGCTAGGAAAAGGATACATGTTCGAAAGTAAGAGCATGAAGCTTCGAACACAGATACCAGCAGAAATGCTAGCAAATATTGACCTGAAATATTTCAATGAGTCAACAAGAAAGAAAATAGAGAAAATAAGGCCTCTTCTAATAGATGGTACAGCCTCATTGAGTCCCGGGATGATGATGGGAATGTTCAACATGCTAAGTACAGTTTTAGGAGTCACAATCCTGAACCTAGGACAAAAGAGATACACAAAAACAACATACTGGTGGGACGGACTCCAGTCCTCTGATGACTTTGCTCTAATAGTGAATGCACCAAATCATGAAGGGATACAGGCAGGAGTAGATAGATTCTATAGGACCTGCAAGCTAGTCGGAATCAATATGAGCAAAAAGAAGTCCTACATAAACAGGACGGGAACATTTGAATTCACAAGCTTTTTCTACCGCTATGGGTTTGTAGCCAATTTCAGCATGGAGCTGCCCAGTTTTGGAGTGTCTGGGATTAATGAATCGGCTGACATGAGCATTGGAGTAACAGTAATAAAGAACAACATGATAAACAATGACCTTGGACCAGCAACGGCTCAGATGGCTCTTCAGCTCTTCATCAAGGATTACAGATACACGTATCGGTGTCACAGAGGGGACACACAAATTCAAACAAGAAGATCATTCGAGCTGAAGAAGTTGTGGGAACAAACCCGCTCAAAGGCAGGACTGCTGGTTTCAGATGGAGGACCAAACTTATACAATATCCGGAATCTCCACATCCCGGAAGTCTGCTTGAAATGGGAGCTAATGGACGAAGACTATAAGGGAAGGCTTTGTAACCCCCTGAACCCATTTGTCAGCCATAAGGAGATAGAGTCTGTAAACAATGCTGTGGTGATGCCAGCCCATGGCCCAGCCAAGAGCATGGAATATGATGCTGTTGCTACTACACACTCCTGGATCCCTAAGAGAAACCGCTCCATACTCAACACAAGCCAAAGGGGAATCCTTGAAGATGAACAGATGTATCAAAAGTGCTGCAATCTGTTCGAGAAATTCTTCCCTAGCAGTTCATACAGGAGACCGGTTGGGATTTCCAGTATGGTGGAGGCCATGGTGTCTAGGGCCCGAATTGATGCGCGAATTGACTTCGAGTCTGGACGGATTAAGAAGGAGGAGTTTGCTGAGATCATGAAGATCTGTTCCACCATTGAAGAGCTCAGACGGCAGAAATAGTGAATTTAGCTTGTCCTTCATGAAAAAATGCCTTGTTTCTACT
>CY005316 A/mallard/Alberta/126/1991 1991/08/26 2 (PB1)
AGCGAAAGCAGGCAAACCATTTGAATGGATGTCAATCCGACTTTGCTTTTCTTGAAAGTTCCAGCGCAAAATGCCATAAGCACCACATTCCCATATACTGGAGATCCTCCATACAGCCATGGAACGGGAACAGGATACACCATGGACACAGTCAACAGAACACATCAATATTCAGAAAAGGGGAAATGGACAACAAACACAGAAACTGGAGCACCACAACTTAACCCAATTGATGGACCATTACCTGAGGATAATGAGCCAAGTGGATATGCACAAACAGACTGTGTCCTGGAAGCAATGGCTTTCCTTGAAGAGTCCCACCCAGGAATCTTTGAAAACTCGTGTCTCGAAACGATGGAAGTTGTTCAACAAACAAGAGTGGACAAGCTGACCCAAGGTCGTCAGACCTATGATTGGACACTAAACAGGAATCAGCCGGCTGCAACTGCATTAGCTAATACTATAGAGGTCTTCAGATCGAACGGTTTGACGGCCAATGAATCAGGAAGGCTAATAGATTTCCTCAAGGATGTGATGGAATCAATGGATAAAGAGGAGATGGAAATAACAACGCACTTCCAAAGAAAAAGAAGAGTAAGGGACAACATGACCAAGAAAATGGTCACACAAAGAACAATAGGAAAGAAGAAGCAGAGATTAAACAAGAGAAGCTATCTAATAAGAGCATTGACACTGAACACAATGACAAAAGACGCTGAAAGAGGCAAGTTAAAGAGAAGAGCAATTGCAACACCCGGGATGCAAATCAGAGGATTTGTGTATTTTGTTGAAACATTAGCGAGGAGCATTTGTGAGAAGCTTGAACAATCTGGACTCCCAGTCGGAGGCAATGAGAAGAAGGCTAAACTGGCAAACGTCGTGAGAAAAATGATGACTAATTCACAAGACACAGAGCTCTCTTTCACAATCACTGGAGACAACACCAAATGGAATGAAAATCAGAACCCTAGAATGTTTCTGGCAATGATAACATACATAACAAGAAATCAACCTGAATGGTTCAGGAATGTTTTGAGCATTGCACCTATAATGTTCTCGAATAAAATGGCAAGGCTAGGGAAAGGGTACATGTTTGAAAGCAAGAGCATGAAGCTTCGAACACAGATACCAGCAGAAATGCTAGCAAATATTGACTTGAAATATTTCAATGAGTCAACAAGAAAGAAAATAGAGAAGATAAGGCCTCTTCTAATAGATGGTACAGCCTCATTGAGTCCTGGAATGATGATGGGCATGTTCAACATGCTAAGTACTGTTTTAGGAGTTTCAATCCTAAATCTGGGACAAAAGAGATACACCAAAACAACGTATTGGTGGGACGGACTCCAATCCTCTGATGACTTTGCTCTCATAGTGAATGCACCGAACCATGAGGGAATACAAGCAGGAGTAGATAGATTCTATAGGACTTGCAAGCTAGTCGGAATCAATATGAGCAAAAAGAAGTCCTACATAAACAGGACAGGAACATTTGAATTCACAAGCTTTTTCTATCGCTATGGGTTCGTAGCCAATTTTAGCATGGAACTGCCCAGCTTTGGAGTGTCTGGGATCAATGAATCAGCTGACATGAGCATTGGGGTAACAGTGATAAAGAACAACATGATAAATAATGACCTTGGACCAGCAACGGCCCAAATGGCTCTTCAGCTGTTCATCAAGGATTACAGATACACGTATCGGTGCCACAGAGGGGACACACAAATCCAGACGAGGAGGTCATTCGAGCTGAAGAAATTGTGGGAACAAACCCGCTCAAAGGCAGGACTGCTGGTTTCAGATGGGGGACCAAACTTGTACAATATCCGGAATCTCCACATCCCGGAAGTCTGCCTGAAATGGGAGTTAATGGACGAAGACTATCAGGGAAGGCTTTGTAACCCCCTGAACCCATTCGTCAGCCATAAGGAGATAGAGTCTGTGAACAATGCTGTGGTGATGCCTGCTCATGGCCCAGCCAAGAGCATGGAATATGATGCTGTTGCTACTACGCACTCCTGGATCCCCAAGAGGAACCGCTCCATCCTCAACACGAGCCAAAGGGGAATCCTTGAAGATGAACAGATGTATCAAAAGTGCTGCAATCTATTCGAGAAGTTCTTCCCTAGCAGTTCATACAGAAGACCGGTTGGGATTTCTAGCATGGTGGAGGCCATGGTGTCTAGGGCCCGAATTGATGCGCGAATTGACTTCGAATCTGGACGGATTAAGAAAGAGGAGTTTGCTGAGATCATGAAGATCTGTTCCACCATTGAAGAGCTCAGACGGCAGAAATAGTGAATTTAGCTTGTCCTTCATGAAAAAATGCCTTGTTTCTACT
>CY005323 A/mallard/Alberta/125/1999 1999/08/04 2 (PB1)
AGCGAAAGCAGGCAAACCATTTGAATGGATGTCAATCCGACTTTACTTTTCTTGAAAGTTCCAGCGCAAAATGCCATAAGCACCACATTCCCATACACTGGAGATCCTCCATACAGCCATGGAACGGGAACAGGATACACCATGGACACAGTCAACAGAACACATCAATATTCAGAAAAGGGGAAATGGACAACAAACACAGAAACTGGAGCACCACAACTTAACCCAATTGATGGACCATTGCCTGAGGATAACGAGCCAAGTGGATATGCACAAACAGACTGTGTCCTGGAAGCAATGGCTTTCCTTGAAGAGTCCCACCCAGGAATCTTTGAAAACTCGTGTCTCGAAACGATGGAAGTTGTTCAGCAGACAAGAGTGGACAAGCTGACCCAAGGTCGCCAGACCTATGATTGGACACTAAACAGGAATCAGCCAGCTGCAACTGCATTAGCTAATACTATAGAGGTCTTCAGATCGAACGGTTTGACGGCCAATGAATCAGGAAGGCTAATAGATTTCCTCAAGGATGTGATGGAATCAATGGATAAAGAGGAGATGGAAATAACAACGCACTTCCAAAGAAAAAGAAGAGTAAGGGACAACATGACCAAGAAAATGGTCACACAAAGAACAATAGGAAAGAAGAAGCAGAGATTAAACAAGAGAAGCTATCTAATAAGAGCATTGACACTGAACACAATGACAAAAGACGCTGAAAGAGGCAAGTTAAAGAGAAGAGCAATTGCAACACCCGGGATGCAAATCAGAGGATTTGTGTATTTTGTTGAAACATTAGCGAGGAGCATTTGTGAGAAGCTTGAGCAATCTGGACTCCCAGTCGGAGGCAATGAGAAGAAGGCTAAATTGGCAAACGTCGTGAGGAAAATGATGACTAACTCACAAGACACAGAGCTCTCTTTCACAATCACTGGAGACAACACCAAATGGAATGAAAATCAGAACCCTAGAATGTTTCTGGCAATGATAACATACATAACAAGAAATCAACCTGAATGGTTTAGGAATGTTTTGAGCATTGCACCTATAATGTTCTCGAATAAAATGGCAAGGCTAGGGAAAGGATACATGTTCGAAAGCAAGAGTATGAAGCTTCGAACACAGATACCAGCAGAAATGCTAGCAAATATTGACTTGAAATATTTCAATGAGTCAACAAAAAAGAAAATAGAGAAGATAAGACCTCTTCTAATAGATGGCACAGCCTCATTGAGTCCTGGAATGATGATGGGCATGTTCAACATGCTAAGTACAGTTTTAGGAGTTTCAATCCTAAATCTGGGACAAAAGAGATACACCAAAACAACGTATTGGTGGGACGGACTCCAATCTTCTGATGACTTTGCTCTCATAGTGAATGCACCGAATCATGAGGGAATACAAGCAGGAGTAGATAGATTCTACAGGACTTGCAAGCTAGTCGGAATCAATATGAGCAAAAAGAAGTCCTACATAAACAGGACAGGAACATTTGAATTCACAAGCTTTTTCTATCGCTATGGATTCGTAGCCAATTTTAGCATGGAACTGCCCAGCTTTGGAGTGTCTGGGATCAATGAATCAGCTGACATGAGCATTGGGGTGACAGTGATAAAGAACAACATGATAAACAATGACCTTGGACCAGCAACGGCCCAAATGGCTCTTCAGCTGTTCATCAAGGATTACAGATATACGTACCGGTGTCACAGAGGGGACACACAAATCCAGACGAGGAGGTCATTCGAGCTGAAGAAATTGTGGGAACAAACCCGCTCAAAGGCAGGACTGCTGGTTTCAGACGGGGGACCAAACTTGTACAATATCCGGAATCTCCACATCCCGGAAGTCTGCCTGAAATGGGAGTTGATGGACGAAGACTATCAGGGAAGGCTTTGTAACCCCCTGAACCCATTTGTCAGCCATAAGGAGATAGAGTCTGTGAACAATGCTGTGGTGATGCCAGCTCATGGCCCAGCCAAGAGCATGGAATATGATGCTGTTGCTACTACGCACTCCTGGATCCCCAAGAGGAACCGCTCCATCCTTAACACGAGTCAAAGGGGAATCCTTGAAGATGAACAGATGTATCAAAAGTGCTGCAATCTATTCGAGAAGTTCTTCCCTAGCAGTTCATACAGAAGACCGGTTGGAATTTCTAGCATGGTGGAGGCCATGGTGTCTAGGGCCCGAATTGATGCGCGAATTGACTTCGAATCTGGACGGATTAAGAAAGAGGAGTTTGCTGAGATCATGAAGATCTGTTCCACCATTGAAGAGCTCAGACGGCAGAAATAGTGAATTTAGCTTGTCCTTCATGAAAAAATGCCTTGTTTCTACT
>CY005336 A/shorebird/DE/236/2003 2003/05/30 2 (PB1)
AGCGAAAGCAGGCAAACCATTTGAATGGATGTCAATCCGACTTTACTTTTCTTGAAAGTTCCAGCGCAAAATGCCATAAGCACCACATTCCCATATACTGGAGATCCTCCATACAGCCATGGGACGGGAACAGGATACACCATGGACACAGTCAACAGAACACATCAATATTCAGAAAAGGGGAAATGGACAACCAATACAGAAACTGGAGCACCCCAGCTTAACCCAATTGACGGACCATTGCCTGAGGACAATGAGCCAAGTGGATATGCACAAACAGACTGTGTCCTTGAAGCAATGGCTTTCCTCGAAGAGTCCCATCCAGGAATCTTTGAAAACTCGTGTCTTGAAACGATGGAAGTTGTTCAACAAACAAGAGTGGACAAACTAACCCAAGGTCGTCAGACCTATGATTGGACATTAAACAGGAATCAACCGGCTGCAACTGCATTAGCCAATACTATAGAGGTCTTCAGATCGAACGGTCTGACAGCTAATGAATCAGGAAGGCTAATAGACTTCCTCAAGGATGTGATGGAGTCAATGGATAAAGAAGGAATGGAAATAACAACACACTTCCAAAGAAAAAGAAGAGTGAGGGACAACATGACCAAGAAAATGGTCACACAAAGAACAATAGGGAAGAAGAAACAGAGGCTAAACAAGAAAAGCTATCTAATAAGAGCACTGACACTGAACACAATGACAAAAGACGCTGAAAGAGGCAAACTGAAGAGAAGGGCAATTGCAACACCCGGAATGCAAATCAGAGGATTTGTATACTTTGTTGAAACATTAGCAAGGAGCATCTGTGAGAAGCTTGAACAATCTGGACTCCCGGTTGGAGGTAATGAAAAGAAGGCTAAACTGGCAAATGTTGTGAGAAAAATGATGACTAATTCACAAGACACAGAGCTCTCTTTCACAATCACTGGAGACAACACCAAATGGAACGAAAATCAGAACCCTAGAATGTTTCTGGCAATGATAACATACATAACAAGAAACCAACCTGAATGGTTTAGGAATGTCTTGAGCATTGCGCCTATAATGTTCTCGAATAAAATGGCAAGACTAGGGAAAGGATACATGTTCGAAAGTAAGAGCATGAAGCTTCGAACACAAATACCGGCAGAAATGCTAGCAAATATTGATCTGAAATATTTCAATGAGTCAACAAAGAAGAAAATAGAGAAGATAAGACCTCTTCTGATAGATGGTACAGCCTCATTGAGTCCTGGAATGATGATGGGCATGTTCAACATGCTAAGTACAGTTTTGGGAGTCTCGGTTCTAAATCTAGGGCAAAAGAGGTACACCAAAACAACATACTGGTGGGACGGACTCCAATCCTCCGATGATTTTGCTCTCATAGTGAATGCTCCGAATCATGAGGGAATACAAGCAGGAGTAGATAGATTCTATAGGACCTGCAAGCTGGTCGGAATCAACATGAGCAAAAAGAAGTCCTACATAAACAGGACAGGAACATTTGAATTTACAAGCTTTTTCTATCGCTATGGATTTGTAGCCAATTTTAGCATGGAGCTGCCCAGTTTTGGAGTATCTGGAATTAATGAATCTGCCGACATGAGCATTGGAGTAACAGTGATAAAGAACAATATGATAAACAATGACCTTGGACCAGCAACAGCTCAAATGGCTCTTCAGCTGTTCATCAAGGATTACAGATACACATACCGGTGCCACAGAGGAGACACACAAATTCAGACAAGGAGGTCATTCGAACTGAAAAAGTTGTGGGAACAAACCCGCTCAAAGGCAGGACTGTTGGTTTCAGATGGAGGGCCAAACTTATACAATATCCGGAATCTCCACATTCCGGAAGTCTGCCTGAAGTGGGAGCTAATGGACGAAGACTACCAGGGGAGGCTTTGTAACCCCCTGAATCCATTTGTCAGCCACAAAGAGATAGAGTCTGTAAACAATGCTGTGGTGATGCCAGCTCATGGCCCGGCCAAGAGCATGGAATATGATGCTGTTGCTACTACACACTCCTGGATCCCTAAAAGAAACCGCTCCATCCTCAACACAAGCCAAAGGGGAATCCTTGAGGATGAACAGATGTATCAAAAGTGCTGCAATCTATTCGAGAAATTCTTCCCTAGCAGTTCATACAGGAGACCGGTTGGAATTTCCAGCATGGTGGAGGCTATGGTTTCCAGGGCCCGAATTGATGCGCGAATTGACTTCGAATCTGGACGGATTAAGAAGGAGGAGTTTGCTGAGATCATGAAGATCTGTTCCACCATTGAAGAGCTCAGACGGCAAAAATAGTGAATTTAGCTTGTCCTTCATGAAAAAATGCCTTGTTTCTACT
>CY005342 A/pintail duck/Alberta/306/1983 1983/08/06 2 (PB1)
AGCGAAAGCAGGCAAACCATTTGAATGGATGTCAATCCGACTTTACTTTTCTTGAAAGTTCCAGCGCAAAATGCCATAAGCACCACATTCCCATATACTGGAGATCCTCCATACAGCCATGGAACGGGAACAGGATACACCATGGACACAGTCAACAGAACACATCAATATTCAGAAAAGGGAAAATGGACAACAAACACAGAAACTGGAGCACCCCAACTCAACCCGATTGATGGACCATTACCTGAGGACAATGAGCCAAGTGGATATGCACAAACAGATTGCGTCCTGGAAGCAATGGCTTTCCTTGAAGAGTCCCACCCCGGAATCTTTGAAAACTCATGTCTTGAAACGATGGAAGTTGTTCAACAAACAAGAGTGGACAAGCTGACCCAAGGTCGTCAGACCTATGATTGGACATTAAACAGGAATCAACCGGCTGCAACTGCATTAGCTAATACTATAGAGGTCTTCAGATCGAACGGTTTAACAGCTAATGAATCAGGAAGGCTAATAGATTTCCTCAAGGATGTGATGGAATCAATGGACAAAGGGGAAATGGAAATAACAACGCACTTCCAACGAAAAAGAAGGATAAGGGATAACATGACCAAGAAAATGGTCACACAAAGAACAATAGGGAAGAAGAAACAGAGACTAAACAAGAGAAGCTATCTAATAAGAGCATTGACACTGAACACAATGACAAAAGACGCTGAAAGAGGCAAATTAAAGAGAAGAGCAATTGCAACACCCGGGATGCAAATCAGGGGATTTGTGTATTTTGTTGAAACATTAGCGAGGAGCATTTGTGAGAAGCTTGAACAATCTGGACTTCCAGTTGGAGGCAATGAAAAGAAGGCTAAACTGGCAAATGTTGTGAGAAAAATGATGACTAATTCACAAGACACAGAGCTCTCTTTCACAATCACTGGAGACAACACCAAATGGAATGAAAATCAGAACCCCAGGATGTTCCTGGCAATGATAACATACATAACAAGAAATCAACCTGAATGGTTTAGGAATGTCTTGAGCATTGCACCTATAATGTTCTCGAATAAAATGGCAAGGCTAGGAAAAGGATACATGTTCGAAAGTAAGAGCATGAAGCTTCGAACACAGATACCAGCAGAAATGCTAGCAAATATTGACCTGAAGTATTTCAATGAGTCAACAAGAAAGAAAATAGAGAAGATAAGGCCTCTTCTAATAGATGGTACAGCCTCATTGAGTCCTGGAATGATGATGGGCATGTTCAACATGTTAAGTACAGTTTTAGGAGTCTCAATCCTAAATCTAGGACAAAAGAAACACACCAAAACAACATACTGGTGGGACGGACTCCAATCCTCTGATGACTTCGCTCTCATAGTGAATGCACCGAATCATGAGGGAATACAAGCAGGAGTAGATAGATTCTATAGGACCTGCAAGCTAGTCGGAATCAATATGAGCAAAAAGAAGTCCTACATAAACAGGACAGGAACATTTGAATTCACAAGCTTTTTCTATCGCTATGGATTTGTAGCCAATTTTAGCATGGAGCTGCCCAGCTTTGGAGTATCTGGGATTAATGAATCGGCTGACATGAGCATTGGAGTAACAGTGATAAAGAACAACATGATAAACAATGACCTTGGACCAGCAACGGCTCAAATGGCTCTTCAGCTGTTCATCAAAGATTACAGATACACGTATCGGTGTCACAGAGGGGACACACAAATTCAGACGAGGAGGTCATTCGAGCTGAAGAAATTGTGGGAACAAACCCGCTCAAAGGCAGGACTGCTGGTTTCAGATGGAGGACCAAACTTATACAATATCCGGAATCTCCACATCCCGGAAGTCTGCCTGAAATGGGAGCTAATGGACGAAGACTATCGGGGAAGGCTCTGCAACCCCCTGAACCCATTTGTCAGCCATAAGGAGATAGAGTCTGTAAACAATGCTGTGGTGATGCCAGCTCATGGCCCAGCCAAGAGCATGGAATATGATGCTGTTGCTACTACACACTCCTGGATCCCTAAGAGGAACCGCTCCATCCTCAACACAAGCCAAAGGGGAATCCTTGAAGATGAACTGATGTATCAAAAGTGCTGCAATCTATTCGAGAAATTCTTCCCTAGCAGTTCATACAGGAGGCCGGTTGGAATTTCCAGCATGGTGGAGGCCATGGTGTCTAGGGCCCGAATTGATGCGCGAATTGACTTCGAGTCTGGACGGATTAAAAAGGAGGAGTTTGCTGAGATCATGAAGATCTGTTCCACCATTGAAGAGCTCAGACGGCAGAAATAGTGAATTTAGCTTGTCCTTCATGAAAAAATGCCTTGTTTCTACT
>CY005356 A/green-winged teal/ALB/199/1991 1991/08/26 2 (PB1)
AGCGAAAGCAGGCAAACCATTTGAATGGATGTCAATCCGACTTTACTTTTCTTGAAAGTTCCAGCGCAGAATGCCATAAGCACCACATTTCCATATACTGGAGATCCTCCATACAGCCATGGAACGGGAACAGGGTACACCATGGACACAGTCAACAGAACACATCAATATTCAGAAAAGGGGAAATGGACAACAAACACAGAAACTGGAGCACCCCAACTTAACCCAATTGATGGACCCTTACCTGAGAATAATGAGCCAAGTGGATATGCACAAACAGACTGTGTTCTGGAAGCAATGGCTTTTCTTGAAGAGTCCCACCCAGGGATCTTTGAAAACTCGTGTCTTGAAACGATGGAAGTTGTTCAACAAACAAGAGTGGACAAGCTGACCCAAGGTCGCCAAACCTATGATTGGACATTAAACAGGAACCAGCCGGCTGCAACTGCATTAGCTAATACTATAGAGGTTTTCAGATCGAACGGTTTAACAGCTAATGAATCAGGAAGACTAATAGATTTCCTCAAGGATGTGATGGAATCAATGGATAAAAAGGAGATGGAAATAACAACGCACTTCCAAAGAAAGAGAAGAGTAAGGGACAACATGACCAAGAAAATGGTCACACAAAGGACAATAGGAAAGAAGAAACAGAGATTAAACAAGAGAAGCTATCTGATAAGAGCATTGACACTGAACACAATGACAAAAGACGCTGAAAGAGGCAAATTAAAGAGAAGAGCAATTGCAACGCCAGGGATGCAAATCAGAGGATTTGTGTATTTTGTTGAAACATTAGCGAGGAGCATTTGTGAGAAGCTTGAACAATCTGGACTTCCAGTTGGAGGCAATGAAAAGAAAGCTAAACTGGCAAATGTTGTGAGAAAAATGATGACTAACTCACAAGACACAGAGCTCTCTTTCACAATCACTGGAGACAACACCAAGTGGAATGAGAATCAGAACCCTAGGATGTTCCTGGCAATGATAACATACATAACAAGAAATCAACCTGAATGGTTTAGGAATGTCTTGAGCATTGCGCCTATAATGTTCTCGAATAAAATGGCAAGGCTAGGGAAAGGATACATGTTCGAAAGTAAGAGCATGAAGCTTAGAACACAGATACCAGCAGAAATGCTAGCAAATATTGACCTGAAATATTTCAATGAGTCAACAAGAAAGAAAATAGAGAAGATAAGACCTCTTCTAATAGATGGTACAGCCTCATTGAGTCCCGGAATGATGATGGGCATGTTCAACATGCTAAGTACAGTTTTAGGAGTCTCAATCCTAAATTTAGGACAAAAGAGGTACACCAAAACGACATATTGGTGGGACGGACTCCAATCCTCTGATGACTTTGCTCTCATAGTGAATGCACCGAATCATGAGGGGATACAAGCAGGAGTAGATAGGTTCTATAGGACCTGCAAGCTAGTCGGAATCAACATGAGCAAAAAGAAGTCCTACATAAACAGGACAGGAACATTTGAATTCACAAGCTTTTTCTATCGTTATGGATTTGTAGCCAATTTTAGCATGGAACTGCCCAGCTTTGGAGTGTCTGGGATAAACGAATCGGCTGACATGAGCATTGGAGTAACAGTGATAAAGAACAACATGATAAACAATGACCTTGGGCCAGCAACGGCCCAAATGGCTCTTCAGCTGTTCATCAAGGACTACAGATACACGTATAGGTGTCATAGAGGGGACACACAAATTCAAACGAGGAGGTCATTCGAGCTGAAAAAACTGTGGGAACAAACCCGCTCAAAAGCAGGACTGCTAGTTTCAGATGGAGGACCAAACTTGTACAATATCCGGAATCTCCACATCCCGGAAGTCTGCCTGAAATGGGAGTTAATGGACGAAGACTATCAGGGAAGGCTTTGTAACCCCTTGAACCCATTTGTCAGCCATAAGGAGATAGAGTCTGTAAACAATGCTGTAGTGATGCCAGCTCATGGCCCTGCCAAGAGCATGGAATATGATGCTGTTGCTACTACACACTCCTGGATTCCTAAAAGGAACCGCTCCATCCTCAACACAAGCCAAAGAGGAATCCTTGAAGATGAACAGATGTATCAAAAGTGCTGCAATCTATTCGAGAAATTCTTCCCTAGCAGTTCATACAGGAGACCGGTTGGAATTTCCAGCATGGTGGAGGCCATGGTGTCTAGGGCCCGAATTGATGCACGAATTGACTTCGAGTCTGGACGGATTAAGAAGGAGGAGTTTGCTGAGATCATGAAGATCTGTTCCACCATTGAAGAGCTCAGACGGCAGAAATAGTGAATTTAGCTTGTCCTTCATGAAAAAATGCCTTGTTTCTACT
>CY005370 A/ruddy turnstone/Delaware/97/2000 2000/05/15 2 (PB1)
AGCGAAAGCAGGCAAACCATTTGAATGGATGTCAATCCGACCTTACTTTTCTTGAAAGTTCCAGCGCAAAATGCCATAAGCACCACATTCCCATATACTGGAGATCCTCCATACAGCCATGGAACGGGAACAGGGTACACCATGGACACAGTCAACAGAACACATCAATATTCAGAAAAGGGGAAATGGACAACAAACACAGAGACTGGGGCACCCCAACTTAACCCAATTGACGGACCACTGCCGGAGGACAATGAGCCAAGTGGATATGCACAAACAGACTGTGTCCTTGAAGCAATGGCTTTCCTTGAAGAGTCCCACCCAGGAATCTTTGAAAACTCGTGTCTTGAAACGATGGAAGTTGTTCAACAAACAAGAGTGGACAAACTGACCCAAGGTCGTCAGACCTATGATTGGACATTAAACAGGAATCAGCCAGCTGCAACTGCATTAGCCAATACTATAGAGGTCTTCAGATCGAACGGTCTGACAGCCAATGAATCAGGAAGGCTAATAGATTTCCTCAAGGATGTGATGGAGTCAATGGATAAAGAGGAAATGGAAATAACAACACACTTCCAAAGAAAAAGAAGAGTGAGGGACAACATGACCAAGAAAATGGTCACACAAAGAACAATAGGAAAGAAGAAACAGAGGCTAAACAAGAGAAACTATCTAATAAGAGCACTGACACTGAACACAATGACAAAAGACGCTGAAAGAGGCAAACTGAAGAGAAGAGCAATTGCAACACCCGGAATGCAAATCAGAGGATTTGTATACTTTGTTGAAACATTAGCAAGGAGCATTTGTGAGAAGCTTGAACAATCTGGACTCCCGGTTGGAGGCAATGAAAAGAAGGCTAAACTAGCAAATGTTGTGAGAAAAATGATGACTAATTCACAAGACACTGAGCTCTCTTTCACAATCACTGGAGATAACACCAAATGGAACGAAAATCAGAACCCTAGAATGTTCCTGGCAATGATAACATACATAACAAGAAACCAACCTGAATGGTTTAGGAATGTCTTGAGCATTGCACCTATAATGTTCTCGAATAAAATGGCAAGACTAGGGAAAGGATACATGTTCGAAAGTAAGAGCATGAAGCTTCGAACACAAATACCGGCAGAAATGCTAGCAAGTATTGACCTGAAATATTTCAATGAGTCAACAAAGAAGAAAATAGAGAAGATAAGGCCTCTTCTGATAGATGGTACGGCCTCATTGAGCCCTGGAATGATGATGGGCATGTTCAACATGCTAAGTACAGTTTTGGGAGTCTCGATTCTAAATCTAGGGCAAAAGAGGTACACCAAAACAACATACTGGTGGGACGGACTCCAATCCTCCGATGACTTTGCTCTCATAGTGAATGCTCCGAATCATGAGGGAATACAAGCAGGAGTAGATAGATTCTATAGGACCTGCAAGCTGGTCGGAATCAACATGAGCAAAAAGAAGTCCTACATAAACAGGACAGGAACATTTGAATTCACAAGCTTTTTCTATCGCTATGGATTTGTAGCTAATTTTAGCATGGAGCTGCCCAGCTTTGGAGTATCTGGGATTAATGAATCTGCCGACATGAGCATTGGGGTAACAGTGATAAAGAACAATATGATAAACAATGATCTTGGACCAGCAACAGCTCAAATGGCTCTTCAGCTGTTCATCAAAGATTACAGATACACGTACCGGTGCCACAGAGGGGACACACAAATTCAGACAAGGAGGTCATTCGAACTGAAAAAGTTGTGGGAACAAACCCGCTCAAAGGCAGGACTGTTGGTTTCAGATGGAGGGCCAAACTTATACAATATCCGGAATCTCCACATTCCGGAAGTCTGCCTGAAGTGGGAGCTAATGGACGAAGACTATCAGGGAAGGCTTTGTAACCCTCTGAATCCATTTGTCAGCCACAAAGAGATAGAGTCTGTAAACAATGCTGTGGTGATGCCAGCTCATGGTCCGGCCAAGAGCATGGAATATGATGCTGTTGCTACTACTCACTCCTGGATCCCAAAGAGGAACCGCTCCATCCTCAATACAAGCCAAAGGGGAATCCTTGAAGATGAACAGATGTATCAAAAGTGCTGCAATCTATTCGAGAAATTCTTCCCTAGCAGTTCATACAGGAGACCAGTTGGAATTTCCAGCATGGTGGAGGCCATGGTTTCCAGGGCCCGAATTGATGCGCGAATTGACTTCGAATCTGGACGGATTAAGAAGGAGGAGTTTGCTGAGATCATGAAGATCTGTTCCACCATTGAAGAGCTCAGACGGCAGAAATAGTGAATTTAGCTTGTCCTTCATGAAAAAATGCCTTGTTTCTACT
>CY005375 A/shorebird/NJ/840/1986 1986/05/12 2 (PB1)
AGCGAAAGCAGGCAAACTATTTGAATGGATGTCAATCCGACTTTACTTTTCTTGAAAGTACCAGCGCAAAATGCTATAAGTACTACATTCCCTTACACTGGAGATCCCCCATACAGCCATGGAACAGGAACAGGATACACCATGGACACAGTCAATAGAACACATCAATATTCAGAAAAGGGAAAATGGACAACAAACACAGAAACTGGAGCACCCCAACTCAACCCGATTGATGGACCACTACCTGAGGACAATGAGCCAAGTGGCTATGCACAGACAGATTGTGTCTTAGAAGCAATGGCTTTCCTCGAAGAATCCCACCCAGGGATTTTTGAGAACTCGTGTCTTGAAACAATGGAAGTTGTTCAGCAAACAAGGGTGGATAAATTAACCCAGGGTCGTCAGACCTATGACTGGACACTGAACAGGAACCAGCCGGCTGCGACTGCTCTTGCTAATACTATAGAAGTCTTCAGATCGAATGGTCTAACAGCCAACGAATCGGGGAGACTAATAGATTTTCTCAAAGATGTGATGGACTCGATGGATAAAGAAGAGATGGAGATAACAACACATTTCCAAAGAAAAAGAAGGGTGAGAGACAACATGACAAAGAAAATGGTTACACAAAGGACAATAGGAAAGAAAAAGCAGAGGCTGAGTAAAAAGGGCTACTTGATAAGAGCATTGACCTTGAACACAATGACGAAAGATGCAGAAAGAGGCAAGCTGAAGAGGCGGGCGATTGCAACACCTGGGATGCAGATCAGAGGGTTTGTGTACTTTGTCGAGACACTAGCAAGAAGCATATGTGAGAAACTTGAACAATCCGGTCTTCCAGTTGGGGGTAATGAGAAGAAAGCTAAATTGGCAAATGTTGTGAGAAAAATGATGACCAACTCACAAGACACAGAGCTCTCTTTCACAATCACTGGGGATAACACCAAGTGGAATGAGAATCAGAGTCCTCGGATGTTTCTGGCGATGATAACATACATTACAAGGAACCAACCTGAATGGTTTAGAAATGTCTTAAGCATTGCACCTATAATGTTCTCAAACAAGATGGCAAGACTAGGGAAAGGATATATGTTCGAAAGCAAGAGTATGAAGCTTAGGACACAAATACCAGCAGAAATGCTTGCAAATATTGACCTGAAGTACTTCAACGAAACAACGAGAAAGAAAATCGAGAAAATAAGGCCTCTCTTAATAGATGGCACAGCTTCACTGAGTCCAGGGATGATGATGGGCATGTTCAACATGCTGAGTACAGTCTTGGGTGTCTCAATCTTGAATCTTGGACAAAAGAGGTACACCAAAACCACATACTGGTGGGATGGACTTCAATCCTCGGATGACTTTGCCCTCATAGTGAATGCACCGAATCATGAGGGGATACAAGCAGGGGTAGATCGATTTTATAGAACCTGCAAATTGGTCGGAATCAATATGAGCAAAAAGAAGTCCTATATAAATAGGACAGGAACATTTGAATTCACGAGTTTTTTCTACCGCTATGGATTTGTTGCCAACTTCAGCATGGAGCTGCCTAGTTTTGGAGTGTCTGGAATTAATGAATCGGCTGATATGAGCATTGGAGTGACAGTGATAAAGAACAATATGATAAACAACGACCTTGGACCAGCAACAGCCCAGATGGCTCTTCAACTATTCATCAAAGATTACAGATATACATATCGCTGCCACAGGGGTGATACACAAATCCAAACAAGGAGATCATTTGAGCTTAAGAAGCTGTGGGATCAGACCCGTTCAAAGGCAGGGCTATTAGTTTCTGATGGAGGCCCAAACCTGTACAATATTAGGAACCTCCACATTCCAGAAGTCTGCTTGAAATGGGAACTAATGGACGAAGACTATCAGGGCAGGCTGTGCAATCCCCTGAATCCGTTTGTCAGTCATAAGGAAATTGAGTCTGTGAATAATGCTGTGGTGATGCCAGCCCATGGCCCAGCCAAGAGCATGGAATACGATGCTGTTGCAACCACACATTCCTGGATTCCTAAGAGAAACCGTTCCATCCTCAACACCAGCCAAAGGGGAATTCTTGAAGATGAACAGATGTATCAGAAGTGCTGCAACCTCTTCGAGAAATTCTTTCCTAGCAGTTCATACAGGAGACCCGTTGGAATTTCAAGCATGGTGGAGGCCATGGTGTCTAGGGCCCGTATTGACGCACGAATTGACTTCGAGTCTGGAAGGATTAAGAAAGAAGAGTTTGCTGAGATCATGAAGATCTGTTCCACCATTGAAGAGCTCAGACGGCAGAAATAGTGAATTTAGCTTGTCCTTCATGAAAAAATGCCTTGTTTCTACT
>CY005386 A/laughing gull/DE/554/1988 1988/05/15 2 (PB1)
AGCGAAAGCAGGCAAACCATTTGAATGGATGTCAATCCGACTTTACTTTTCTTGAAAGTTCCAGCGCAAAATGCTATAAGCACCACATTCCCATATACTGGAGATCCTCCATACAGCCATGGAACGGGAACAGGATACACCATGGACACAGTCAACAGAACACATCAATATTCAGAAAAGGGGAAATGGACAACGAACACAGAAACTGGAGCACCTCAACTTAACCCAATTGATGGACCATTACCTGAGGATAATGAGCCAAGTGGATATGCACAAACAGACTGTGTCCTGGAAGCAATGGCTTTCCTTGAAGAGTCCCACCCAGGGATCTTTGAAAACTCATGTCTTGAAACGATGGAAGTTGTTCAACAAACAAGAGTGGACAAGCTGACCCAAGGTCGCCAGACCTATGATTGGACATTAAACAGGAATCAGCCAGCTGCAACCGCATTAGCTAATACTATAGAGGTCTTCAGATCGAACGGTTTGGCGGCTAATGAATCAGGAAGGCTAATAGATTTCCTCAAGGATGTGATGGAATCAATGGATAAAGAGGAAATGGAAATAACAACGCACTTCCAAAGAAAAAGAAGAGTAAGGGACAACATGACCAAGAAAATGGTCACACAAAGAACAATAGGAAAGAAGAAACAGAGACTGAATAAGAGAAGCTATCTAATAAGGGCATTGACACTGAACACAATGACAAAAGACGCTGAAAGAGGCAAATTAAAGAGAAGAGCAATTGCAACACCCGGGATGCAAATCAGAGGATTTGTGTATTTTGTTGAAACATTAGCAAGGAGCATTTGTGAGAAGCTTGAACAATCCGGACTTCCAGTCGGAGGCAATGAAAAGAAGGCTAAACTGGCAAATGTTGTGAGAAAAATGATGACTAATTCACAAGACACAGAGCTTTCTTTCACAATCACTGGAGACAACACCAAATGGAATGAAAATCAGAACCCTAGGATGTTCCTAGCAATGATAACATACATAACAAGAAACCAACCCGAATGGTTTAGGAATGTATTGAGCATTGCACCCATAATGTTTTCGAACAAAATGGCAAGGCTAGGAAAAGGATATATGTTCGAAAGTAAGAGCATGAAGCTTCGAACACAGATACCAGCAGAAATGCTATCAAATATTGACCTGAAATATTTCAATGAGTCAACAAGAAAGAAAATAGAGAAAATAAGGCCTCTTCTAATAGATGGTACTGCCTCATTGAGTCCTGGAATGATGATGGGCATGTTCAACATGCTAAGTACAGTTTTAGGAGTCTCAATCCTAAATCTAGGACAGAAGAGATACACAAAAACAACATACTGGTGGGATGGACTCCAGTCCTCTGATGACTTTGCTCTCATAGTGAATGCACCGAATCATGAGGGAATACAAGCAGGAGTAGATAGGTTCTATAGGACCTGCAAGCTGGTCGGAATCAATATGAGCAAAAAGAAGTCCTACATAAACAGGACAGGAACATTTGAATTCACAAGCTTTTTCTATCGCTATGGATTTGTAGCCAATTTTAGCATGGAGCTGCCCAGTTTTGGAGTGTCTGGGATTAATGAATCGGCTGACATGAGCATTGGAGTAACAGTGATAAAGAACAACATGATAAACAATGATCTTGGACCAGCAACGGCTCAGATGGCTCTTCAGCTTTTCATCAAGGATTACAGATACACGTATCGGTGTCACAGAGGGGACACACAAATTCAAACGAGGAGGTCATTCGAGCTGAAGAAGTTGTGGGAACAAACCCGCTCAAAGGCAGGACTGCTGGTTTCAGATGGAGGACCGAACTTATACAATATCCGGAATCTACACATCCCGGAAGTCTGCTTGAAATGGGAGCTAATGGACGAAGACTATCAGGGAAGGCTTTGTAACCCCCTGAACCCATTTGTCAGCCATAAGGAGATAGAGTCTGTAAACAATGCTGTGGTGATGCCAGCTCATGGCCCAGCCAAGAGCATGGAATATGATGCTGTTGCTACTACACACTCCTGGATCCCTAAGAGGAACCGCTCCATCCTCAACACAAGCCAAAGGGGAATCCTTGAAGATGAGCAGATGTATCAAAAGTGCTGCAATCTGTTCGAAAAATTCTTCCCTAGCAGCTCATACAGGAGACCGGTTGGGATTTCCAGCATGGTGGAGGCCATGGTGTCTAGGGCCCGAATTGATGCGCGAATTGACTTCGAGTCTGGACGGATTAAGAAGGAGGAGTTTGCTGAGATCATGAAGATCTGTTCCACCATTGAAGAGCTCAGACGGCAGAAATAGTGAATTTAGCTTGTCCTTCATGAAAAAATGCCTTGTTTCTACT
>CY005401 A/mallard/Astrakhan/266/1982 1982// 2 (PB1)
AGCGAAAGCAGGCAAACCATTTGAATGGATGTCAATCCGACTTTACTTTTCTTGAAAGTGCCAGCGCAAAATGCTATAAGTACTACATTCCCTTATACTGGAGATCCTCCATACAGCCATGGAACAGGAACAGGATACACCATGGACACAGTCAACAGAACACATCAATATTCAGAAAAGGGGAAGTGGACAACAAACACAGAGACTGGAGCACCCCAACTCAACCCGATTGATGGACCATTACCTGAGGATAACGAGCCAAGCGGATATGCACAAACAGATTGTGTATTGGAAGCAATGGCTTTCCTTGAAGAATCCCACCCAGGGATCTTTGAAAACTCGTGTCTTGAAACGATGGAAGTTGTTCAGCAAACAAGGGTTGATAAACTGACCCAAGGTCGCCAGACCTATGACTGGACATTGAATAGAAACCAGCCGGCTGCAACTGCTTTGGCCAACACTATAGAAGTCTTCAGATCGAACGGTCTAACAGCCAATGAATCGGGGAGGCTAATAGATTTCCTCAAGGATGTGATGGAATCAATGGATAAGGAAGAAGTGGAAATAACAACACATTTCCAGAGAAAGAGAAGAGTAAGAGATAACATGACCAAGAAAATGGTCACACAAAGAACAATAGGGAAGAAGAAGCAGAGGCTGAACAAGAGGAGCTACTTAATAAGAGCACTGACATTGAACACAATGACAAAAGATGCAGAAAGAGGCAAATTGAAGAGGCGAGCGATTGCAACACCCGGAATGCAGATCAGAGGATTCGTGTACTTTGTCGAAACACTAGCGAGGAGCATCTGTGAAAAACTTGAGCAATCTGGACTCCCCGTTGGAGGGAATGAGAAGAAGGCTAAATTGGCAAATGTCGTGAGAAAGATGATGACTAACTCACAAGATACAGAGCTCTCCTTTACAATTACTGGAGACAACACCAAATGGAATGAGAATCAGAATCCTCGGATGTTTCTGGCAATGATAACATACATCACAAGAAACCAACCTGAATGGTTTAGAAATGTCTTGAGCATTGCCCCTATAATGTTCTCAAACAAAATGGCGAGGTTAGGAAAAGGATACATGTTCGAAAGTAAGAGCATGAAGCTACGGACACAAATACCAGCAGAAATGCTTGCAAACATTGACCTGAAATACTTCAACGAATCAACGAGAAAGAAAATCGAGAAAATAAGACCTCTCCTAATAGATGGCACAGCCTCATTGAGTCCTGGAATGATGATGGGCATGTTCAACATGCTGAGTACAGTCTTAGGAGTCTCAATCCTGAATCTTGGGCAAAAGAGGTACACCAAAACCACATACTGGTGGGATGGACTCCAATCCTCTGATGATTTCGCCCTCATAGTGAATGCACCGAATCATGAGGGAATACAAGCAGGAGTGGATAGGTTCTATAGGACCTGCAAACTGGTTGGGATCAATATGAGCAAAAAGAAGTCCTACATAAATCGGACAGGAACATTTGAGTTCACAAGCTTTTTCTACCGTTATGGATTTGTAGCCAACTTCAGTATGGAGCTGCCCAGCTTTGGAGTGTCTGGGATTAACGAATCGGCTGACATGAGCATTGGAGTTACAGTGATAAAGAACAATATGATAAACAACGACCTTGGACCAGCAACAGCTCAGATGGCTCTTCAGCTATTCATCAAGGACTACAGGTACACATACCGATGCCACAGGGGTGATACACAAATTCAAACGAGGAGATCATTCGAGCTGAAGAAGCTGTGGGAGCAGACCCGTTCGAAGGCAGGACTGTTGGTTTCAGATGGAGGACCAAACCTATACAATATCCGGAATCTCCACATCCCAGAGGTCTGCTTGAAGTGGGAACTAATGGATGAAGATTACCAGGGCAGGCTGTGTAATCCTCTGAACCCGTTTGTTAGCCATAAGGAAATTGAGTCCGTAAACAATGCTGTGGTAATGCCAGCCCATGGTCCAGCCAAGAGCATGGAGTATGATGCTGTTGCGACTACACACTCATGGATCCCTAAGAGGAACCGTTCCATTCTCAATACCAGCCAAAGGGGAATTCTTGAGGATGAACAGATGTACCAGAAGTGCTGCAATCTATTCGAGAAATTTTTCCCTAGTAGTTCATACAGGAGGCCAGTTGGAATTTCCAGCATGGTGGAGGCCATGGTGTCTAGGGCCCGAATTGATGCACGAATCGACTTCGAGTCTGGAAGGATTAAGAAAGAAGAGTTTGCTGAGATCATGAAGATCTGTTCCACCATTGAAGAGCTCAGACGGCAAAAACAGTGAATTTAGCTTGTCCTTCATGAAAAAATGCCTTGTTTCTACT
>CY005419 A/semi-palmated sandpiper/Brazil/43/1990 1990/04/18 2 (PB1)
AGCGAAAGCAGGCAAACCATTTGAATGGATGTCAATCCGACTTTACTTTTCTTGAAAGTTCCAGCGCAGAATGCCATAAGCACCACATTCCCATATACTGGAGATCCTCCATACAGCCATGGAACTGGAACAGGGTACACCATGGACACAGTCAACAGAACACATCAATATTCTGAAAAGGGGAAATGGACAACAAACACAGAAACTGGAGCACCCCAACTTAACCCAATTGATGGACCATTACCTGAGGATAATGAGCCAAGTGGATATGCACAAACAGACTGTGTTCTGGAAGCAATGGCTTTCCTTGAAGAGTCCCACCCAGGAATCTTTGAAAACTCGTGTCTTGAAACGATGGAAGTTGTTCAACAAACAAGAGTTGACAAGCTAACCCAAGGTCGCCAGACCTATGATTGGACATTAAACAGGAATCAGCCGGCTGCAACTGCATTAGCTAATACTATAGAGGTTTTCAGATCGAACGGTTTAACGGCTAATGAATCAGGAAGACTAATAGATTTCCTCAAGGATGTGATGGAATCAATGGATAAAGAGGAGATGGAAATAACAACGCACTTCCAAAGAAAGAGAAGAGTAAGGGACAACATGACCAAGAAGATGGTCACACAAAGGACAATAGGAAAGAAGAAACAGAGGCTAAACAAGAGAAGCTATCTGATAAGAGCATTGACACTGAACACAATGACAAAAGACGCTGAAAGAGGCAAATTAAAGAGAAGAGCAATTGCAACACCCGGGATGCAAATCAGAGGATTTGTGTATTTTGTTGAAACATTAGCGAGGAGCATTTGTGAGAAGCTCGAACAGTCTGGACTTCCAGTTGGAGGCAATGAAAAGAAGGCTAAGCTAGCAAATGTTGTGAGAAAAATGATGACTAACTCACAAGACACAGAGCTCTCTTTCACAATCACTGGAGACAACACCAAATGGAATGAAAATCAGAACCCTAGGATGTTCCTGGCAATGATAACATACATAACAAGAAATCAACCTGAATGGTTTAGGAATGTCTTGAGCATTGCGCCTATAATGTTCTCGAATAAAATGGCAAGGCTAGGAAAAGGATACATGTTCGAAAGTAAGAGCATGAAGCATAGAACACAGATACCAGCAGAAATGCTAGCAACTATTGACCTGAAATATTTCAACGAGTCAACAAGAAAGAAAATAGAGAAGATAAGGCCTCTTCTAATAGATGGTACAGCCTCATTGAGTCCTGGAATGATGATGGGCATGTTCAACATGCTAAGTACAGTTTTAGGAGTCTCAATCCTAAATCTAGGACAAAAGAAGTACACCAAAACTACATATTGGTGGGACGGACTCCAATCCTCTGATGACTTTGCTCTCATAGTGAATGCACCGAATCATGAGGGGATACAAGCAGGAGTAGATAGGTTCTATAGGACCTGCAAGCTGGTCGGAATCAACATGAGCAAAAAGAAGTCCTACATAAATAGGACAGGAACATTTGAATTCACAAGCTTTTTTTATCGTTACGGATTTGTAGCCAATTTTAGCATGGAACTGCCCAGCTTTGGAGTGTCTGGGATTAACGAATCGGCTGACATGAGCATTGGGGTAACAGTGATAAAGAACAACATGATAAACAATGACCTTGGACCAGCAACGGCCCAAATGGCTCTTCAGCTGTTCATCAAAGACTACAGATACACGTATCGGTGTCACAGAGGGGACACACAAATTCAAACGAGGAGGTCATTTGAGCTGAAAAAATTGTGGGAACAAACCCGCTCAAAAGCAGGACTGCTGGTCTCAGATGGAGGACCAAACTTGTACAATATCCGGAATCTCCACATCCCGGAAGTCTGTCTGAAATGGGAGTTAATGGATGAAGACTATCAGGGAAGACTTTGTAACCCCCTGAACCCATTTGTCAGTCATAAGGAGATAGAGTCTGTAAACAATGCTGTGGTGATGCCAGCTCATGGCCCAGCCAAGAGCATGGAATATGATGCTGTTGCTACTACACACTCATGGATCCCTAAAAGAAACCGCTCCATCCTCAATACAAGCCAAAGGGGAATCCTTGAAGATGAACAGATGTATCAAAAGTGCTGCAATCTATTCGAGAAATTCTTCCCTAGCAGTTCATACAGGAGACCGGTTGGAATTTCCAGCATGGTGGAGGCCATGGTGTCTAGGGCCCGAATTGATGCACGAATTGACTTCGAGTCCGGACGGATTAAGAAGGAGGAGTTTGCTGAGATCATGAAGATCTGTTCCACCATTGAAGAGCTCAGACGGCAGAAATAGTGAATTTGGCTTGTCCTTCATGAAAAAATGCCTTGTTTCTACT
>CY005436 A/duck/Nanchang/2-0486/2000 2000/02/17 2 (PB1)
AGCGAAAGCAGGCAAACCATTTGAATGGATGTCAATCCGACTTTACTTTTCCTAAAAGTGCCAGCACAAAATGCTATAAGTACCACATTCCCTTATACTGGAGACCCTCCATACAGCCATGGAACAGGAACAGGATACACCATGGACACAGTCAACAGAACACATCAATATTCAGAAAAGGGGAAATGGACAACGAACACGGAGACCGGAGCACCCCAACTCAATCCGATTGATGGACCACTACCTGAGGATAATGAGCCGAGTGGGTATGCACAAACAGATTGTGTATTGGAAGCAATGGCTTTTCTTGAAGAATCCCACCCAGGGATCTATGAAAACTCGTGTCTTGAAACGATGGAAGTCGTTCAGCAAACAAGAGTGGATAAACTGACCCAAGGTCGCCAGACCTATGACTGGACATTGAATAGAAACCAGCCGGCTGCAACTGCTTTGGCCAACACTATAGAGGTCTTCAGATCGAACGGTCTAACAGCCAATGAATCGGGAAGGCTAATAGATTTCCTCAAGGACGTGATGGAATCAATGGATAAAGAGGAAATGGAAATAACAACACATTTCCAAAGAAAGAGAAGAGTGAGGGACAACATGACCAAGAAAATGGTCACACAAAGAACAATAGGGAAGAAAAAGCAAAGGCTGAACAAAAGGAACTACCTAATAAGAGCACTGACACTGAACACAATGACAAAAGATGCAGAAAGAGGCAAATTGAAGAGGCGGGCAATTGCAACACCCGGAATGCAAATCAGAGGATTCGTGTACTTTGTAGAGACACTAGCGAGGAGTATCTGTGAAAAACTTGAGCAATCAGGGCTCCCAGTTGGAGGGAATGAGAAGAAGGCTAAATTGGCAAATGTAGTGAGAAAGATGATGACTAACTCACAGGATACAGAACTCTCCTTTACAATTACTGGAGACAACACCAAATGGAATGAGAATCAGAACCCTCGGATGTTTCTAGCAATGATAACATACATTACAAGGAACCAACCTGAATGGTTTAGAAATGTCTTAAGCATTGCCCCTATAATGTTCTCAAACAAGATGGCGAGATTAGGGAAAGGATACATGTTCGAAAGTAAGAGCATGAAGCTACGGACACAAATACCAGCAGAAATGCTTGCAAACATTGACCTGAAATACTTCAACGAATCAACAAGAAAGAAAATCGAGAAAATAAGGCCTCTACTAATAGATGGTACAGCCTCATTGAGTCCTGGGATGATGATGGGCATGTTCAACATGCTGAGCACAGTCTTAGGAGTCTCAATCCTGAATCTTGGGCAGAAGAAGTACACAAGAACCACATACTGGTGGGATGGACTCCAATCCTCTGATGATTTCGCTCTCATAGTGAATGCACCGAATCACGAGGGAATACAAGCAGGAGTGGATAGGTTCTATAGGACTTGCAAGCTAGTTGGGATCAATATGAGCAAGAAGAAGTCTTACATAAATCGGACAGGAACATTTGAATTCACAAGCTTTTTCTACCGCTATGGATTCGTAGCCAATTTCAGTATGGAGCTGCCCAGCTTTGGAGTGCCTGGGATTAATGAATCGGCTGACATGAGCATTGGTGTTACAGTGATAAAGAACAATATGATAAACAACGACCTTGGGCCAGCAACAGCTCAGATGGCTCTTCAGCTATTCATCAAGGACTACAGATACACATACCGATGCCACAGGGGGGATACGCAAATTCAAACGAGGAGATCATTTGAGCTGAAGAAGCTATGGGAGCAGACCCATTCAAAGGCAGGACTGTTGGTTTCAGATGGAGGACCAAACCTATACAATATCCGGAATCTCCACATTCCGGAGGTCTGCTTGAAGTGGGAATTAATGGATGAAGATTATCAGGGCAGACTGTGTAATCCTCTGAATCCATTTGTCAGCCATAAGGAAATTGAGTCTGTCAACAATGCTGTGGTAATGCCAGCTCATGGCCCAGCCAAGAGCATGGAATATGATGCCGTTGCAACTACACATTCATGGATTCCTAAGAGGAATCGTTCCATCCTCAATACCAGCCAAAGGGGAATTCTTGAGGATGAACAGATGTACCAGAAGTGCTGCAATCTATTCGAGAAATTCTTCCCCAGCAGTTCATATCGGAGGCCAGTTGGAATTTCCAGCATGGTGGAGGCCATGGTGTCCAGGGCCCGAATTGATGCACGAATTGACTTCGAGTCTGGAAGGATTAAGAAAGAAGAGTTTGCTGAGATCATGAAGATCTGTTCCACCATTGAAGAGCTCAGACGGCAAAAATAGTGAATTTAGCTTGTCCTTCATGAAAAAATGCCTTGTTTCTACT
>CY005452 A/chicken/Nanchang/7-010/2000 2000/07/09 2 (PB1)
AGCGAAAGCAGGCAAACCATTTGAATGGATGTCAATCCGACTTTACTTTTCTTGAAAGTGCCAGCGCAAAATGCTATAAGTACTACATTCCCTTATACTGGAGATCCTCCATACAGCCATGGAACAGGAACAGGATACACCATGGACACAGTCAATAGAACACATCAATACTCAGAGAAGGGGAAATGGACAACAAACACAGAGACTGGAGCACCCCAACTCAATCCAATTGATGGACCACTACCCGAGGATAACGAGCCAAGCGGATATGCACAAACAGATTGTGTGTTGGAAGCAATGGCTTTCCTTGAAGAATCCCACCCAGGGATCTTTGAAAACTCATGTCTTGAAACGATGGAAGTTGTTCAGCAAACAAGAGTGGACAAACTGACCCAAGGCCGCCAGACCTATGACTGGACATTGAATAGAAACCAGCCGGCTGCAACTGCTTTGGCCAACACTATAGAGGTCTTCAGATCGAACGGTCTAACAGCCAATGAATCGGGGAGACTAATAGATTTCCTCAAAGATGTAATGGAATCAATGGACAAAGAAGAGATGGAAATAACAACACATTTCCAGAGAAAGAGAAGAGTAAGGGACAACATGACCAAGAAAATGGTCACACAGAGAACAATAGGGAAGAAAAAGCAGAGGCTGAACAAGAGGAGCTACTTAATAAGAGCATTGACATTGAACACAATGACCAAGGATGCAGAAAGAGGCAAATTGAAGAGGCGAGCAATTGCAACACCCGGGATGCAGATCAGAGGGTTTGTGTACTTTGTTGAAACATTAGCGAGGAGCATCTGTGAGAAACTTGAGCAGTCCGGACTCCCTGTTGGAGGGAATGAGAAGAAGGCTAAATTGGCAAATGTCGTAAGAAAGATGATGACTAACTCACAGGATACAGAGCTCTCCTTTACAATTACTGGAGACAATACCAAATGGAATGAGAATCAGAATCCTCGGATGTTTCTGGCAATGATAACATACATCACAAGAAACCAACCTGAATGGTTTAGAAATGTCTTGAGCATTGCCCCTATAATGTTCTCAAACAAAATGGCAAGATTAGGGAAAGGATACATGTTCGAAAGTAAGAGCATGAAGCTACGGACACAAATACCAGCAGAAATGCTTGCAAACATTGACCTGAAATACTTCAACGAATCAACAAGGAAGAAAATCGAGAAAATAAGACCTCTCTTAATAGATGGCACAGCTTCACTGAGCCCTGGAATGATGATGGGCATGTTCAACATGCTAAGTACAGTCTTAGGAGTCTCAATCCTGAATCTTGGGCAAAAGAGGTATACCAAAACCACATACTGGTGGGATGGACTCCAATCCTCTGATGATTTCGCTCTCATAGTGAATGCACCAAATCATGAGGGAATACAAGCAGGAGTGGATAGGTTCTATAGGACCTGCAAACTGGTTGGGATCAATATGAGCAAAAAGAAGTCTTACATAAATCGGACAGGAACATTTGAGTTCACAAGCTTTTTCTACCGTTATGGATTTGTAGCCAACTTCAGTATGGAGCTGCCCAGCTTTGGAGTGTCTGGGATTAACGAATCGGCTGACATGAGCATTGGAGTTACAGTGATAAAGAACAATATGATAAACAACGATCTGGGACCAGCAACAGCTCAGATGGCCCTTCAGCTATTCATCAAGGACTACAGATACACATATCGATGTCACAGGGGTGATACACAAATCCAAACGAGAAGATCATTCGAGCTGAAGAAGCTGTGGGAGCAGACCCGCTCAAAGGCAGGACTGTTGGTTTCAGATGGAGGACCAAACCTATACAACATCCGGAATCTCCACATTCCAGAGGTCTGCTTGAAGTGGGAGTTAATGGATGAAGATTACCAGGGTAGACTGTGTAATCCTCTGAATCCGTTTGTCAGTCATAAGGAAATTGAGTCCGTAAACAATGCTGTGGTAATGCCAGCTCATGGCCCGGCCAAGAGCATGGAATATGATGCTGTTGCGACTACACACTCATGGATCCCTAAGAGGAACCGTTCCATTCTCAATACCAGCCAAAGGGGAATTCTTGAGGATGAACAGATGTACCAAAAGTGCTGCAATCTATTCGAGAAATTTTTCCCTAGTAGTTCATACAGGAGGCCAGTTGGAATTTCCAGTATGGTGGAGGCCATGGTGTCTAGGGCCCGAATTGACGCACGAATTGACTTCGAGTCTGGAAGGATTAAGAAAGAAGAGTTCGCTGAGATCATGAAGATCTGTTCCACCATTGAAGAGCTCAGACGGCAAAAATAGTGAATTTAGCTTGTCCTTCATGAAAAAATGCCTTGTTTCTACT
>CY005474 A/duck/Nanchang/1681/1992 1992/12/01 2 (PB1)
AGCGAAAGCAGGCAAACCATTTGAATGGATGTCAATCCGACTTTACTTTTCTTGAAAGTGCCAGCGCAAAATGCTATAAGTACCACATTCCCTTATACCGGAGACCCTCCATACAGCCATGGAACAGGAACAGGATACACCATGGACACAGTCAACAGAACACATCAATATTCAGAGAAGGGGAAATGGACAACAAACACAGAGACTGGGGCACCCCAACTCAATCCGATTGATGGACCACTACCTGAGGATAACGAGCCGAGTGGGTATGCACAAACAGATTGTGTATTGGAAGCAATGGCTTTCCTTGAAGAATCCCACCCAGGGATCTTTGAAAACTCGTGTCTTGAAACGATGGAAGTTGTTCAGCAAACAAGAGTGGATAAACTGACCCAAGGTCGCCAGACCTATGACTGGACATTGAATAGAAACCAGCCGGCTGCAACTGCTTTGGCCAACACTATAGAGGTCTTCAGATCGAACGGTCTAACAGCCAATGAATCGGGAAGGCTAATGGATTTCCTCAAGGACGTGATGGAATCAATGGATAAGGAAGAGATGGAAATAACAACACATTTCCAGAGAAAGAGAAGAGTGAGGGACAACATGACCAAGAAAATGGTCACACAAAGAACAATAGGGAAGAAAAAGCAAAGGCTGAACAAAAGGAGCTACCTAATAAGAGCACTGACACTGAACACAATGACAAAAGATGCAGAAAGAGGCAAATTGAAGAGACGGGCAATTGCAACACCCGGAATGCAAATCAGAGGATTCGTGTACTTTGTCGAAACACTAGCGAGAAGTATCTGTGAAAAACTTGAGCAATCTGGACTCCCAGTTGGAGGAAATGAGAAGAAGGCTAAATTGGCAAATGTTGTGAGAAAGATGATGACTAACTCACAAGATACAGAGCTCTCCTTTACAATTACTGGAGACAACACCAAATGGAATGAAAATCAGAATCCTCGGATGTTTCTGGCAATGATAACATACATCACAAGGAACCAACCTGAATGGTTTAGAAATGTCTTAAGCATTGCCCCTATAATGTTCTCAAACAAGATGGCGAGGTTAGGGAAAGGGTACATGTTCGAGAGTAAGAGCATGAAGCTACGGACACAAATACCAGCAGAAATGCTTGCAAACATTGACCTGAAATACTTCAACGAATCAACGAGAAAGAAAATCGAGAAAATAAGACCTCTATTAATAGATGGCACAGCCTCATTGAGTCCTGGAATGATGATGGGCATGTTCAACATGCTGAGTACAGTCTTAGGAGTCTCAATCCTGAATCTTGGGCAAAAGAGGTACACCAAAACCACATACTGGTGGGACGGGCTCCAATCCTCTGATGATTTCGCTCTCATAGTGAATGCACCGAATCATGAGGGAATACAAGCAGGGGTGGATAGGTTCTATAGGACTTGCAAACTAGTTGGGATCAATATGAGCAAAAAGAAGTCTTACATAAATCGGACAGGAACATTTGAATTCACAAGCTTTTTCTACCGCTATGGATTCGTAGCCAATTTCAGTATGGAGCTGCCCAGCTTTGGAGTGTCTGGAATTAATGAATCGGCTGACATGAGCATTGGTGTTACAGTGATAAAGAACAATATGATAAACAACGACCTTGGACCAGCAACAGCTCAGATGGCTCTTCAGCTATTCATCAAGGACTACAGATACACATACCGATGCCACAGGGGTGATACGCAAATTCAAACGAGGAGATCATTCGAGTTGAAGAAGCTGTGGGAGCAGACCTGTTCAAAGGCAGGACTGTTAGTTTCAGATGGAGGACCAAACCTATACAATATCCGGAACCTCCACATTCCAGAGGTCTGCTTGAAGTGGGAATTGATGGATGAAGATTATCAGGGCAGGCTGTGTAATCCTCTGAACCCATTTGTCAGTCATAAGGAAATTGAGTCCGTCAACAATGCTGTGGTAATGCCAGCTCATGGTCCAGCCAAGAGCATGGAATATGATGCCGTTGCGACTACACATTCATGGGTTCCTAAGAGGAACCGTTCCATTCTCAACACCAGCCAAAGGGGAATTCTTGAGGATGAACAGATGTACCAGAAGTGCTGCAATTTATTCGAGAAATTCTTCCCTAGCAGTTCATATCGGAGGCCAGTTGGAATTTCCAGCATGGTGGAGGCCATGGTGTCTAGGGCCCGAATTGATGCACGAATTGACTTCGAGTCTGGAAGGATGAGGAAAGAAGAGTTTGCTGAGATCATGAAGATCTGTTCCACCATTGAAGAGCTCAGACGGCAAAGATAGTGAATTTAGCTTGTCCTTCATGAAAAAATGCCTTGTTTCTACT
>CY005477 A/duck/Nanchang/1941/1993 1993// 2 (PB1)
AGCGAAAGCAGGCAAACCATTTGAATGGATGTCAATCCGACTTTACTTTTCTTGAAAGTACCAGCGCAAAATGCTATAAGTACCACATTCCCTTATACTGGAGACCCTCCATACAGCCATGGAACAGGAACAGGATACACCATGGACACAGTCAACAGAACACATCAATATTCAGAAAAGGGGAAATGGACAACGAACACAGAGACTGGAGCACCCCAACTCAATCCGATTGATGGACCACTACCTGAGGATAACGAGCCGAGTGGGTATGCACAAACAGATTGTGTATTGGAAGCAATGGCTTTCCTTGAAGAATCCCACCCAGGGATCTTTGAAAACTCGTGTCTTGAAACGATGGAAATTGTTCAGCAAACAAGAGTGGATAAACTGACCCAAGGTCGCCAGACCTATGACTGGACATTGAATAGAAACCAGCCGGCTGCAACTGCTTTGGCCAACACTATAGAGGTCTTCAGATCGAACGGTCTAACAGCCAATGAATCGGGAAGGCTAATAGATTTCCTCAAGGACGTGATGGAATCAATGGATAAGGAAGAAATGGAAATAACAACACATTTCCAGAGAAAGAGAAGAGTGAGGGACAACATGACCAAGAAAATGGTCACACAAAGAACAATAGGGAAGAAAAAGCAAAGGCTGAACAAAAGGAGCTACCTAATAAGAGCACTGACACTGAACACAATGACAAAAGATGCAGAAAGAGGCAAATTGAAGAGGCGGGCAATTGCAACACCCGGAATGCAAATCAGAGGATTCGTGTACTTTGTCGAAACACTAGCGAGGAGTATCTGTGAGAAACTTGAGCAATCTGGACTCCCAGTTGGAGGGAATGAGAAGAAGGCTAAATTGGCAAATGTCGTGAGGAAGATGATGACTAACTCACAAGATACAGAGCTCTCCTTTACAATTACTGGAGACAACACCAAATGGAATGAGAATCAGAACCCTCGGATGTTTCTAGCAATGATAACATACATCACAAGGAACCAACCTGAATGGTTTAGAAATGTCTTAAGCATTGCCCCTATAATGTTCTCAAACAAGATGGCGAGATTAGGGAAAGGATACATGTTCGAAAGTAAGAGCATGAAGCTACGGACACAAATACCAGCAGAAATGCTTGCAAACATTGACCTGAAATACTTCAACGAATCAACGAGAAAGAAAATCGAGAAAATAAGACCTCTACTAATAGATGGCACAGCCTCATTGAGTCCTGGAATGATGATGGGCATGTTCAACATGCTGAGTACAGTCTTAGGAGTCTCAATCCTGAATCTTGGGCAGAAGAGGTACACCAAAACCACATACTGGTGGGACGGACTCCAATCCTCTGATGATTTCGCTCTCATAGTGAATGCACCGAATCATGAGGGAATACAAGCAGGAGTGGATAGGTTCTATAGGACTTGCAAACTAGTTGGAATCAATATGAGCAAGAAGAAGTCTTACATAAATCGGACAGGAACATTTGAATTCACAAGCTTTTTCTACCGCTATGGATTCGTAGCCAACTTCAGTATGGAGCTGCCCAGCTTTGGAGTGTCTGGGATTAATGAATCGGCTGACATGAGCATTGGTGTTACAGTGATAAAGAACAATATGATAAACAACGACCTTGGACCAGCAACAGCTCAGATGGCTCTTCAGCTATTCATCAAGGACTACAGATACACATACCGATGCCACAGAGGTGATACGCAAATTCAAACGAGGAGATCATTCGAGCTGAAGAAGCTGTGGGAGCAGACCCGTTCAAAGGCAGGACTGTTGGTTTCAGATGGAGGACCAAACCTATACAATATCCGAAATCTCCACATTCCGGAGGTCTGCTTGAAGTGGGAATTGATGGATGAAGATTACCAGGGCAGGCTGTGTAATCCTCTGAACCCGTTTGTCAGTCATAAGGAGATTGAGTCTGTCAACAATGCTGTGGTAATGCCAGCTCATGGCCCAGCCAAGAGCATGGAATATGATGCCGTTGCGACTACACATTCATGGATTCCTAAGAGGAATCGTTCCATTCTCAACACCAGCCAAAGGGGAATTCTTGAGGATGAACAGATGTACCAGAAGTGCTGCAATCTATTCGAGAAATTCTTCCCTAGCAGTTCATATCGGAGGCCAGTTGGAATTTCCAGCATGGTGGAGGCCATGGTGTCTAGGGCCCGAATTGATGCACGAATTGACTTCGAGTCTGGAAGGATTAAGAAAGAAGAGTTTGCTGAGATCATGAAGATCTGTTCCACCATTGAAGAGCTCAGACGGCAAAAATAGTGAATTTAGCTTGTCCTTCATGAAAAAATGCCTTGTTTCTACT
>CY005480 A/duck/Nanchang/d106/1997 1997/11/15 2 (PB1)
AGCGAAAGCAGGCAAACCATTTGAATGGATGTCAATCCGACTTTACTTTTCTTGAAAGTGCCAGCGCAAAATGCTATAAGTACTACATTCCCTTACACTGGAGACCCTCCATATAGCCATGGAACAGGAACAGGATACACCATGGACACAGTCAACAGAACACATCAATATTCAGAAAAAGGGAAGTGGACAACAAACACAGAAACTGGGGCACCCCAACTCAACCCGATTGATGGACCACTACCTGAAGACAATGAGCCAAGTGGATATGCACAAACAGATTGTGTCTTGGAAGCAATGGCTTTCCTTGAAGAATCCCACCCAGGGATCTTTGAAAACTCGTGTCTTGAAACGATGGAAGTTGTTCAGCAAACAAGGGTGGATAAACTGACCCAAGGTCGCCAGACCTATGACTGGACATTGAATAGAAATCAGCCGGCTGCAACTGCTTTGGCCAACACTATAGAGGTCTTCAGATCGAACGGTCTAACTGCTAACGAATCGGGGAGGTTAATAGATTTCCTCAAGGATGTGATGGAATCAATGGATAAAGAAGAAATGGAAATAACAACACATTTCCAGAGGAAAAGAAGAGTAAGAGACAACATGACCAAGAAAATGGTCACACAAAGAACAATAGGGAAGAAAAAGCAGAGATTGAACAAGAGGAGCTACTTAATAAGAGCTCTGACATTGAACACAATGACAAAGGATGCAGAAAGAGGCAAGTTGAAGAGGCGAGCAATTGCAACACCCGGGATGCAGATCAGAGGGTTCGTGTACTTTGTCGAAACACTGGCGAGGAGCATCTGTGAGAAACTTGAACAATCTGGGCTCCCAGTTGGAGGAAATGAGAAGAAGGCCAAATTAGCAAATGTTGTGAGGAAGATGATGACTAACTCACAAGATACAGAGCTCTCTTTTACAATTACTGGAGACAACACTAAATGGAATGAGAATCAAAATCCTCGGATGTTTCTAGCAATGATAACATACATCACAAGAAACCAGCCTGAATGGTTCAGAAATGTCTTGAGCATTGCCCCTATAATGTTCTCAAACAAAATGGCAAGATTAGGAAAAGGATACATGTTCGAAAGTAAGAGCATGAAGCTGCGGACACAAATACCAGCAGAAATGCTTGCAAATATTGACCTGAAATACTTCAACGAATCAACGAGGAAGAAGATCGAGAAAATAAGACCTCTCCTAATAGATGGAACAGCCTCATTGAGTCCTGGAATGATGATGGGCATGTTTAATATGCTGAGTACAGTCTTAGGAGTCTCAATTCTGAATCTTGGGCAAAAGAGGTACACCAAGACTACATACTGGTGGGATGGACTCCAATCCTCTGATGACTTTGCCCTCATAGTGAATGCACCGAATCATGAAGGAATACAAGCTGGAGTGGATAGGTTCTATAGAACCTGCAAGCTAGTTGGAATCAATATGAGCAAAAAGAAGTCTTACATAAATAGAACAGGAACATTTGAATTCACAAGTTTTTTCCACCGCTATGGATTTGTGGCTAACTTCAGTATGGAGCTGCCCAGCTTTGGAGTATCTGGGGTTAACGAATCAGCTGATATGAGCATTGGAGTGACAGTGATAAAGAATAATATGATAAACAACGACCTTGGACCAGCAACAGCCCAAATGGCTCTTCAGCTATTCATCAAGGACTACAGATACACATATCGATGTCACAGAGGCGACACGCAAATTCAAACGAGGAGATCATTTGAGTTGAAGAAACTGTGGGAGCAGACCCGTTCAAAGGCAGGGCTGTTGGTTTCAGATGGAGGACCAAACTTATATAACATCCGGAATCTCCACATCCCAGAAGTCTGCTTGAAGTGGGAACTAATGGATGAAGATTACCAGGGCAGACTATGTAATCCCCTGAATCCATTTGTCAGCCATAAAGAGATTGAGTCCGTAAACAATGCTGTGGTAATGCCGGCCCATGGTCCAGCCAAGAGCATGGAATATGATGCTGTTGCAACTACACACTCCTGGATTCCTAAGAGGAACCGCTCCATTCTCAATACCAGCCAAAGGGGAATTCTTGAAGATGAACAGATGTATCAGAAGTGCTGCAATCTATTCGAGAAATTCTTCCCTAGTAGCTCATACAGGAGGCCAGTTGGAATCTCCAGCATGGTGGAGGCCATGGTGTCTAGGGCCCGAATTGATGCACGAATTGACTTCGAGTCTGGAAGGATTAAGAAAGAAGAGTTTGCTGAGATCATGAAGATCTGTTCCACCATTGAAGAGCTCAGACGGCAAAAACAGTGAATTTAGCTTGTCCTTCATGAAAAAATGCCTTGTTTCTACT
>CY005486 A/quail/Nanchang/4-034/2000 2000/04/07 2 (PB1)
AGCGAAAGCAGGCAAACCATTTGAATGGATGTCAATCCGACTTTACTTTTCTTGAAAGTGCCAGCGCAAAATGCTATAAGTACTACATTCCCTTATACTGGAGATCCTCCATACAGCCATGGAACAGGAACAGGATACACCATGGACACAGTCAATAGAACACACCAATACTCAGAAAAGGGGAAATGGACAACAAACACAGAGACTGGAGCACCCCAACTCAATCCAATTGATGGACCACTACCCGAGAATAACGAGCCAAGCGGATATGCACAAACAGATTGTGTGTTGGAAGCAATGGCTTTCCTTGAAGAATCCCACCCAGGGATCTTTGAAAACTCATGTCTTGAAACGATGGAAGTTGTTCAGCAAACAAGAGTGGACAAACTGACCCAAGGCCGCCAGACCTATGACTGGACATTGAATAGAAACCAGCCGGCTGCAACTGCTTTGGCCAACACTATAGAGGTCTTCAGATCGAACGGTCTAACAGCCAATGAATCGGGGAGACTAATAGATTTCCTCAAGGATGTAATGGAATCAATGGACAAAGACGAGATGGAAATAACAACACATTTCCAGAGAAAAAGAAGAGTAAGGGACAACATGACCAAGAAAATGGTCACACAGAGGACAATAGGGAAGAAGAAGCAGAGGCTGAACAAGAGGAGCTACTTAATAAGAGCACTGACATTGAACACAATGACCAAGGATGCAGAGAGAGGCAAATTGAAGAGGCGGGCAATTGCAACACCCGGGATGCAGATCAGAGGGTTCGTGTACTTTGTTGAAACATTAGCGAGAAGCATCTGTGAGAAACTTGAACAGTCTGGACTCCCTGTTGGGGGGAATGAGAAGAAGGCTAAATTGGCAAATGTCGTAAGAAAGATGATGACTAACTCACAAGACACAGAGCTCTCCTTTACAATTACTGGAGACAACACCAAATGGAATGAGAATCAGAATCCCCGGATGTTTCTGGCAATGATAACATACATCACAAGGAACCAACCTGAATGGTTTAGAAATGTCTTGAGCATTGCCCCTATAATGTTCTCGAACAAAATGGCAAGATTAGGAAAAGGATACATGTTCGAGAGTAAGAGCATGAAGCTACGGACACAAATACCAGCAGAAATGCTTGCAAACATTGACCTGAAATACTTCAACGAATCAACAAGAAAGAAAATCGAGAAAATAAGACCTCTCTTAATAGATGGCACAGCCTCACTGAGTCCTGGAATGATGATGGGCATGTTCAACATGCTGAGTACAGTCTTAGGAGTCTCAATCCTGAATCTTGGGCAAAAGAGGTATACCAAAACCACATACTGGTGGGATGGACTCCAATCCTCCGATGATTTCGCTCTCATAGTGAATGCACCGAATCATGAGGGGATACAAGCAGGAGTGGATAGGTTCTATAGGACCTGTAAACTGGTTGGGATCAATATGAGCAAAAAGAAGTCTTACATAAATCGGACAGGGACATTTGAATTCACAAGCTTTTTCTACCGCTATGGATTTGTAGCCAACTTCAGTATGGAGCTGCCCAGCTTTGGGGTGTCTGGGATTAATGAATCGGCTGACATGAGCATCGGAGTTACGGTGATAAAGAACAATATGATAAACAACGACCTGGGACCAGCAACAGCTCAGATGGCCCTTCAGCTATTCATCAAGGACTACAGATATACATACCGGTGTCACAGGGGTGATACACAAATCCAAACGAGAAGATCATTCGAGCTGAAGAAGCTGTGGGAGCAGACCCGTTCAAAAGCAGGACTGTTGGTTTCAGATGGAGGACCAAACCTATATAACATCCGGAATCTCCACATCCCAGAGGTCTGCTTGAAGTGGGAACTAATGGATGAAGATTATCAGGGTAGGCTGTGTAATCCTCTGAACCCGTTTGTCAGTCATAAGGAAATTGAATCTGTGAACAATGCTGTGGTAATGCCAGCTCATGGTCCAGCCAAGAGCATGGAATATGATGCTGTTGCGACTACACACTCATGGATCCCTAAGAGGAATCGTTCCATTCTCAATACCAGCCAAAGGGGAATTCTTGAAGATGAACAGATGTACCAGAAGTGCTGCAATCTATTCGAGAAATTTTTCCCTAGTAGTTCATACAGGAGGCCGGTTGGAATTTCCAGTATGGTGGAGGCCATGGTGTCTAGGGCCCGAATTGATGCACGAATTGACTTCGAGTCTGGAAGGATTAAGAAAGAAGAGTTTGCTGAGATCATGAAGATCTGTTCCACCATTGAAGAGCTCAGACGGCAAAAATAGTGAATTTAGCTTGTCCTTCATGAAAAAATGCCTTGTTTCTACT
>CY005505 A/quail/Nanchang/2-0460/2000 2000/02/17 2 (PB1)
AGCGAAAGCAGGCAAACCATTTGAATGGATGTCAATCCGACTCTACTTTTCTTGAAAGTGCCAGTGCAAAATGCTATAAGTACCACATTCCCTTATACTGGAGATCCTCCATACAGCCATGGAACAGGAACAGGATACACCATGGACACGGTCAACAGAACACACCAATACTCAGAAAAGGGGAAATGGACAACAAACACAGAAACTAAAGCACCCCAGCTCAACCCGATTGATGGACCGTTGCCTGATAATAATGAACCGAGCGGGTACGCACAAACGGACTGCGTGTTGGAAGCAATGGCTTTCCTTGAAGAATCACACCCAGGGATTTTTGAAAACTCGTGTCTTGAAACAATAGAAGTTGTTCAGCAAACAAGAGTGGATAAACTAACTCAAGGTCGCCAGACCTATGACTGGACATTGAATAGAAATCAGCCGGCTGCTACTGCATTGGCCAACACCATAGAGGTCTTCAGATCGAACGGCCTAACAACTAATGAATCAGGGAGACTAATAGACTTCCTAAAGGACGTGATGGACTCAATGAATAAAGAGGAAATGGAAATAACGACACATTTCCAGAGAAAGAGAAGAATAAGAGACAACATGACCAAAAAAATGGTCACGCAAAGGACAATAGGGAAGAAGAAGCAGAGGCTGAACAGAAGGAGCTATTTAATAAGAGCATTGACACTGAACACAATGACAAAAGATGCAGAAAGAGGCAAATTGAGAAGGAGGGCAATTGCAACACCCGGAATGCAGATCAGAGGATTCGTGTATTTTGTCGAAACACTAGCAAGGAGCATTTGTGAGAAGCTTGAGCAATCTGGACTCCCAGTTGGAGGGAATGAGAAGAAGGCTAAACTGGCAAATGTCGTGAGAAAGATGATGACTAACTCACAAGATACAGAGCTCTCCTTTACAATTACTGGGGACAACACCAAATGGAATGAGAATCAAAATCCTAGAGTTTTTCTAGCGATGATAACATACATTACAAGAAATCAACCTGAATGGTTTAGAAATGTCTTGAGTATTGCTCCTATAATGTTCTCAAACAAAATGGCGAGACTAGGGAAGGGGTACATGTTCGAAAGCAAGAGCATGAAGTTACGGACACAAATACCAGCAGAAATGCTTGCAACCATTGACCTGAAATATTTCAATGGATCAACGAGACAGAAAATTGAGAAAATAAGACCTCTTCTAATAGAGGGCACAGCCTCATTGAGTCCTGGAATGATGATGGGCATGTTTAACATGCTGAGTACAGTCTTAGGGGTGTCAATCCTGAATCTTGGACAAAAGAGGTACACCAAAACCACATACTGGTGGGACGGACTCCAATCCTCTGATGATTTCGCCCTCATAGTAAATGCACCAAATCATGAGGGAATACAAGCTGGGGTAGATAGGTTCTATAGGACCTGTAAACTAGTTGGAATCAATATGAGCAAAAAGAAGTCTTATATAAATAGAACAGGAACATTTGAGTTCACAAGTTTTTTCTACCGGTATGGGTTTGTGGCCAATTTCAGTATGGAGCTGCCCAGCTTTGGAGTGTCTGGGATCAATGAATCAGCTGACATGAGCATTGGGGTTACAGTAATAAAGAACAATATGATAAATAATGACCTTGGACCAGCAACAGCCCAGATGGCTCTTCAGCTGTTCATCAAGGATTATCGGTACACGTACCGATGCCACAGGGGTGATACGCAAATTCAAACAAGGAGATCATTTGAGCTGAAGAAGCTGTGGGAGCAGACTCGTTCGAAGGCAGGATTGTTGGTATCAGATGGAGGGCCAAATCTATACAATATCCGGAATCTCCACATTCCAGAGGTCTGCTTGAAGTGGGAATTAATGGATGAGGATTATAAGGGCAGGCTGTGCAATCCTCTGAATCCGTTTGTCAGTCATAAGGAAATTGAGTCGGTAAACAATACCGTGGTGATGCCAGCCCATGGTCCAGCAAAGAGCATGGAGTATGATGCCGTTGCGACTACACACTCATGGATCCCTAAGAGAAACCGTTCCATTCTCAATACCAGTCAAAGGGGAATTCTTGAGGATGAACAGATGTATCAGAAGTGCTGCAATCTATTTGAGAAGTTCTTCCCTAGTAGTTCATATAGGAGGCCAGTTGGAATTTCTAGCATGGTGGAGGCCATGGTGTCCAGGGCCCGAATTGACGCACGAATTGACTTCGAGTCTGGAAGGATTAAGAAAGAAGAGTTTGCCGAGATCATGAAGATCTGTTCCACCATTGAAGAGCTCAGACGGCAAAAATAATGAATTTAGCTTGTCCTTCATGAAAAAATGCCTTGTTTCTACT
>CY005536 A/duck/Nanchang/1749/1992 1992/12/01 2 (PB1)
AGCGAAAGCAGGCAAACCATTTGAATGGATGTCAATCCGACTTTACTTTTCCTGAAAGTGCCAGCGCAAAACGCTATAAGTACTACATTCCCTTACACTGGAGACCCTCCATACAGCCATGGAACAGGAACAGGATACACCATGGACACAGTCAATAGAACACACCAATACTCAGAGAAGGGGAAGTGGACAACAAACACAGAGACTGGAGCACCCCAACTCAATCCAATTGATGGGCCATTACCCGAGGACAACGAGCCAAGCGGATATGCACAAACAGATTGTGTGTTGGAAGCAATGGCTTTCCTTGAAGAATCCCACCCAGGGATCTTTGAAAACTCATGTCTTGAAACGATGGAAGTTGTTCAGCAAACAAGAATGGATAAACTGACCCAAGGTCGCCAGACCTATGACTGGACATTGAATAGAAACCAGCCGGCTGCAACTGCTTTGGCCAACACTATAGAGGTCTTCAGATCGAACGGTCTAACAGCCAATGAATCAGGGAGACTAATAGATTTCCTCAAGGATGTGATGGAATCAATGGATAAAGAAGAAATGGAAATAACAACACATTTCCAGAGAAAGAGAAGAGTAAGGGACAACATGACCAAGAAAATGGTCACACAAAGAACAATAGGGAAGAAGAAACAGAGGCTGAACAAGAGGAGCTACTTAATAAGAGCACTGACACTGAACACAATGACAAAAGATGCAGAAAGAGGCAAATTGAAGAGGCGGGCAATTGCAACACCCGGAATGCAGATCAGAGGATTCGTGTACTTTGTCGAAACATTAGCGAGGAGCATCTGTGAGAAACTTGAGCAATCTGGACTCCCTGTTGGAGGGAATGAGAAGAAGGCTAAATTGGCAAATGTCGTGAGAAAGATGATGACTAACTCACAAGATACAGAGCTCTCCTTTACGATTACTGGAGACAATACCAAATGGAATGAGAATCAGAACCCCCGGATGTTTCTGGCAATGATAACATACATCACAAGAAACCAACCTGAATGGTTTAGAAATGTCTTGAGCATTGCCCCTATAATGTTCTCAAACAAAATGGCGAGATTAGGGAAAGGATACATGTTCGAGAGTAAGAGCATGAAGCTACGGACACAAATACCAGCAGAAATGCTTGCAAACATTGACCTGAAATACTTCAACGAATCAACGAGAAAGAAAATCGAGAAAATAAGACCTCTCCTAATAGATGGCACAGCCTCACTGAGCCCTGGAATGATGATGGGCATGTTCAACATGCTGAGTACAGTCTTAGGAGTCTCAATCCTGAATCTTGGGCAAAAGAGATACACCAAAACCACATACTGGTGGGATGGACTCCAATCCTCTGATGATTTCGCTCTTATAGTAAACGCACCGAATCATGAGGGAATACAAGCAGGAGTGGATAGGTTCTATAGGACCTGCAAACTGGTTGGGATCAATATGAGCAAAAAGAAGTCTTACATAAATCGGACAGGGACATTTGAGTTCACAAGTTTTTTCTACCGCTATGGATTTGTAGCCAACTTCAGTATGGAACTGCCCAGTTTTGGAGTTTCTGGGATCAACGAATCGGCTGACATGAGCATTGGAGTTACAGTGATAAAGAACAATATGATAAACAACGATCTTGGACCAGCAACAGCTCAGATGGCTCTTCAGCTATTCATCAAGGACTACAGGTACACATACCGATGCCACAGGGGTGATACACAAATTCAAACAAGGAGATCATTCGAGCTGAAGAAGCTGTGGGAGCAGACCCGTTCAAAAGCGGGACTGTTGGTTTCAGATGGAGGACCAAACCTATACAATATCCGGAATCTCCACATCCCAGAGGTCTGCTTGAAGTGGGAACTAATGGATGAAGATTACCAGGGTAGGCTGTGTAATCCTCTGAATCCATTTGTCAGTCATAAGGAAATTGAATCCGTAAACAATGCTGTGGTAATGCCAGCCCATGGTCCAGCCAAGAGCATGGAGTATGATGCTGTTGCGACTACGCACTCATGGATCCCTAAGAGGAACCGTTCCATTCTCAATACCAGTCAAAGGGGAATTCTTGAGGATGAACAGATGTACCAGAAGTGCTGCAATCTATTCGAGAAATTCTTCCCTAGTAGTTCATACAGGAGGCCAGTTGGAATCTCCAGCATGGTGGAGGCCATGATGTCTAGGGCCCGAATTGATGCACGAATTGACTTCGAGTCTGGGCGGATTAAGAAAGAAGAGTTTGCTGAGATCATGAAGATCTGTTCCACCATTGAAGAGCTCAGACGGCAAAAACAGTGAATTTAGCTTGTCCTTCATGAAAAAATGCCTTGTTTCTACT
>CY005544 A/duck/Hong Kong/319/1978 1978// 2 (PB1)
AGCGAAAGCAGGCAAACCATTTGAATGGATGTCAATCCGACTTTACTTTTCTTGAAAGTGCCAGCGCAAAATGCTATAAGTACTACATTCCCTTATACTGGAGATCCTCCATACAGCCATGGAACAGGAACAGGATACACCATGGACACAGTCAACAGAACACATCAATATTCAGAAAAAGGGAAGTGGACAACAAACACGGAGACTGGAGCACCCCAACTCAACCCGATTGATGGACCACTACCTGAAGACAATGAGCCAAGCGGATATGCACAAACAGATTGTGTCTTGGAAGCAATGGCTTTCCTTGAAGAATCCCACCCAGGGATCTTTGAAAACTCATGTCTTGAAACGATGGAAGTTGTTCAGCAAACAAGGGTGGATAAACTGACCCAAGGTCGTCAGACCTATGACTGGACATTGAATAGAAATCAGCCAGCTGCAACTGCTTTAGCCAACACTATAGAGGTCTTCAGATCGAACGGTCTAACAGCTAATGAGTCGGGGAGATTAATAGATTTCCTCAAGGATGTGATGGAATCAATGAACAAGGAAGAAATGGAAATAACAACACATTTCCAGAGAAAAAGAAGAGTAAGAGACAACATGACCAAGAAAATGGTCACACAAAGAACAATAGGGAAGAAGAAGCAGAGGTTGAACAAGAGGAGCTATTTAATAAGAGCACTGACATTGAACACAATGACAAAAGATGCAGAAAGAGGCAAGTTGAAAAGGCGGGCAATTGCAACACCCGGGATGCAGATCAGAGGGTTCGTGTACTTTGTCGAAACACTGGCGAGGAGCATCTGTGAGAAACTTGAACAATCTGGGCTCCCCGTTGGAGGGAATGAAAAGAAGGCTAAATTAGCAAATGTTGTGAGAAAGATGATGACAAACTCACAGGATACAGAGCTCTCCTTTACAATTACTGGAGACAACACCAAATGGAATGAGAATCAAAATCCTCGGATGTTTCTAGCAATGATAACATACATCACAAGAAACCAGCCTGAATGGTTTAGGAATGTCTTGAGCATTGCCCCTATAATGTTCTCAAACAAAATGGCAAGATTAGGAAAAGGATACATGTTCGAAAGTAAGAGCATGAAGCTACGGACACAAATACCAGCAGAAATGCTTGCAAATATTGACCTGAAATACTTCAACGAATCAACGAGAAAGAAAATCGAGAAAATAAGACCTCTCCTAATAGATGGCACAGCCTCACTGAGTCCTGGAATGATGATGGGCATGTTTAACATGCTGAGTACAGTCTTAGGAGTCTCAATCCTGAATCTTGGGCAAAAGAGGTACACCAAAACCACATACTGGTGGGATGGACTCCAATCCTCTGATGACTTCGCCCTCATAGTGAATGCACCGAACCATGAGGGAATACAAGCTGGAGTGGATAGGTTCTATAGGACCTGCAAGCTAGTTGGAATCAATATGAGCAAAAAGAAGTCTTACATAAATAGGACAGGAACATTTGAATTCACGAGTTTTTTCTACCGCTATGGATTTGTAGCTAACTTCAGTATGGAGTTGCCCAGCTTTGGAGTATCTGGGATTAACGAATCAGCTGACATGAGCATTGGAGTGACGGTGATAAAGAATAATATGATAAACAATGACCTTGGGCCAGCAACAGCCCAAATGGCTCTTCAGCTATTCATCAAGGACTACAGATACACATATCGATGCCACAGGGGTGACACGCAAATCCAAACGAGGAGATCATTCGAGCTGAAGAAGCTGTGGGAGCAGACCCGTTCAAAGGCAGGACTGTTGGTTTCAGATGGAGGACCAAACCTATACAATATCCGGAATCTCCACATCCCAGAAGTCTGCTTAAAGTGGGAACTAATGGATGAAGATTATCAGGGCAGACTATGTAATCCTCTGAATCCATTTGTCAGCCATAAGGAAATTGAATCCGTAAACAATGCTGTGGTAATGCCGGCCCATGGTCCAGCCAAGAGCATGGAATATGATGCTGTTGCAACTACACATTCCTGGATTCCCAAGAGGAACCGCTCCATTCTCAATACCAGCCAAAGGGGAATTCTTGAGGATGAACAGATGTATCAGAAGTGCTGCAATCTATTCGAGAAGTTCTTCCCTAGTAGTTCATACAGGAGACCAGTTGGAATCTCCAGCATGGTGGAGGCCATGGTGTCTAGGGCCCGAATTGACGCACGAATTGACTTCGAGTCTGGAAGGATTAAGAAAGAAGAGTTTGCTGAGATCATGAAGATCTGTTCCACCATTGAAGAGCTCAGACGGCAAAAACAGTGAATTTAGCTTGTTCTTCATGAAAAAATGCCTTGTTTCTACT
>CY005552 A/duck/Hong Kong/278/1978 1978// 2 (PB1)
AGCGAAAGCAGGCAAACCATTTGAATGGATGTCAATCCGACTTTACTTTTCCTGAAAGTGCCAGCGCAAAATGCTATAAGTACTACATTCCCTTATACTGGAGATCCTCCATACAGCCATGGAACAGGAACAGGATACACCATGGACACAGTCAACAGAACACATCAATATTCAGAAAAAGGGAAGTGGACAACAAACACGGAGACTGGAGCACCCCAACTCAACCCAATTGATGGACCACTACCTGAAGACAATGAGCCAAGTGGATATGCACAAACAGATTGTGTCTTGGAAGCAATGGCTTTCCTTGAAGAATCCCACCCAGGGATCTTTGAAAACTCATGTCTTGAAACGATGGAAATTGTTCAGCAAACAAGGGTGGATAAACTAACCCAAGGTCGCCAGACCTATGACTGGACATTGAATAGAAACCAGCCAGCTGCAACTGCTTTGGCCAACACTATAGAGGTCTTCAGATCGAACGGTCTAACAGCTAATGAGTCGGGGAGGCTAATAGATTTCCTCAAGGATGTAATGGAATCAATGGATAAGGAAGAAATGGAAATAACAACACATTTCCAAAGAAAAAGAAGAGTGAGAGACAACATGACCAAGAAAATGGTCACACAAAGAACAATAGGGAAGAAGAAGCAGAGGCTGAACAAGAGGAGTTACTTAATAAGAGCACTGACATTGAACACAATGACAAAAGATGCAGAAAGAGGCAAGTTGAAGAGGCGGGCAATTGCAACGCCCGGGATGCAGATCAGAGGGTTCGTGTACTTTGTCGAAACACTGGCGAGGAGCATCTGTGAGAAACTTGAACAATCTGGGCTCCCCGTTGGAGGGAATGAGAAGAAAGCTAAATTAGCAAACGTTGTGAGAAAGATGATGACTAACTCACAAGATACAGAGCTCTCCTTTACAATTACTGGAGACAACACCAAATGGAATGAGAATCAAAATCCTCGGGTGTTTCTAGCAATGATAACATACATCACAAGAAACCAACCTGAATGGTTTAGAAATGTCTTGAGCATTGCCCCTATAATGTTCTCAAACAAAATGGCAAGATTAGGAAAAGGATACATGTTCGAAAGTAAGAGCATGAAGCTACGAACACAAATACCAGCAGAAATGCTTGCAAACATTGACCTGAAATACTTCAACGAATCAACGAGAAAGAAAATCGAGAAAATAAGACCTCTCCTAATAGATGGCACAGCCTCATTGAGTCCTGGAATGATGATGGGCATGTTTAACATGCTGAGTACAGTCTTAGGAGTCTCAATCCTGAATCTTGGGCAAAAGAGGTACACCAAAACCACATACTGGTGGGATGGACTCCAATCCTCTGATGACTTCGCCCTCATAGTGAATGCACCGAATCATGAGGGAATACAAGCTGGAGTGGATAGGTTCTATAGGACCTGCAAGCTAGTTGGGATCAATATGAGCAAAAAGAAGTCTTACATAAATAGGACAGGAACATTTGAATTCACGAGTTTTTTCTACCGCTATGGATTTGTAGCTAACTTCAGTATGGAGCTGCCCAGTTTTGGAGTGTCTGGGATTAACGAATCAGCTGATATGAGCATTGGAGTGACAGTGATAAAGAATAATATGATAAACAACGACCTTGGACCAGCAACAGCCCAAATGGCTCTTCAGCTATTCATCAAGGACTACAGATACACATATCGATGCCACAGAGGCGACACGCAAATCCAAACGAGGAGATCATTCGAGCTGAAGAAGCTGTGGGAGCAGACCCGTTCAAAGGCAGGACTGTTGGTTTCAGATGGAGGACCAAACCTATACAATATCCGGAATCTCCACATCCCAGAAGTCTGTTTGAAGTGGGAACTAATGGATGAAGATTATCAGGGCAGACTGTGCAATCCCCTGAATCCATTTGTCAGCCATAAGGAAATTGAGTCCGTAAACAATGCTGTGGTAATGCCGGCCCATGGTCCAGCCAAGAGCATGGAATATGATGCTGTTGCAACTACACACTCCTGGATTCCTAAAAGGAACCGCTCCATTCTCAATACCAGCCAAAGGGGAATTCTTGAGGATGAACAAATGTATCAGAAGTGCTGCAATCTATTCGAGAAGTTCTTCCCTAGTAGTTCATACAGGAGACCAGTTGGAATCTCCAGCATGGTGGAGGCCATGGTGTCTAGGGCCCGAATTGACGCACGAATTGACTTCGAGTCTGGAAGGATTAAGAAAGAAGAGTTTGCTGAGATCATGAAGATCTGTTCCACCATTGAAGAGCTCAGACGGCAAAAACAGTGAATTTAGCTTGTCCTTCATGAAAAAATGCCTTGTTTCTACT
>CY005573 A/duck/Hong Kong/365/1978 1978// 2 (PB1)
AGCGAAAGCAGGCAAACCATTTGAATGGATGTCAATCCGACTTTACTTTTCTTGAAAGTACCAGCGCAAAATGCTATAAGTACCACATTCCCTTACACTGGAGATCCTCCATACAGCCATGGAACAGGAACAGGATACACCATGGACACAGTCAACAGAACACATCAATATTCAGAAAAAGGGAAGTGGACAACAAACACGGAGACTGGAGCACCCCAACTCAACCCGATTGATGGACCACTACCTGAAGACAATGAGCCAAGCGGATATGCACAAACAGATTGTGTCTTGGAAGCAATGGCTTTCCTTGAAGAATCCCACCCAGGGATCTTTGAAAACTCATGTCTTGAAACGATGGAAGTTGTTCAGCAAACAAGGGTGGATAAACTGACCCAAGGTCGCCAGACCTATGATTGGACACTGAATAGAAATCAGCCAGCTGCAACTGCTTTGGCCAACACTATAGAGGTCTTCAGATCGAACGGTCTAACAGCTAATGAGTCGGGGAGGTTAATAGATTTCCTCAAGGATGTGATGGAATCAATGGATAAGGAAGAAATGGAAATAACAACACATTTCCAGAGAAAAAGAAGAGTAAGAGACAACATGACCAAGAAAATGGTCACACAAAGAACAATAGGGAAGAAGAAGCAGAGGTTGAACAAGAGGAGCTACTTAATAAGAGCACTGACATTGAACACAATGACAAAAGATGCAGAAAGAGGCAAGTTGAAGAGGCGGGCAATTGCAACACCCGGGATGCAGATCAGAGGGTTCGTGTACTTTGTCGAAACACTGGCGAGGAGCATCTGTGAGAAACTTGAACAATCTGGGCTCCCCGTTGGAGGGAATGAGAAGAAGGCTAAATTAGCAAATGTTGTGAGGAAGATGATGACTAACTCACAAGATACAGAGCTCTCTTTTACAATTACTGGAGACAACACCAAATGGAATGAGAATCAAAATCCTCGGATGTTTCTAGCAATGATAACATACATCACAAGAAACCAGCCTGAATGGTTCAGGAATGTCTTGAGCATTGCCCCTATAATGTTCTCAAACAAAATGGCAAGATTAGGAAAAGGATACATGTTCGAAAGTAAGAGCATGAAGCTACGGACACAAATACCAGCAGAAATGCTTGCAAATATCGACCTGAAATACTTCAACGAATCAACGAGAAAGAAAATCGAGAAAATAAGACCTCTCCTAATAGATGGCACAGCCTCATTGAGTCCTGGAATGATGATGGGCATGTTTAACATGCTGAGTACAGTCTTAGGAGTCTCAATCCTGAATCTTGGGCAAAAGAGGTACACCAAAACTACATACTGGTGGGATGGACTCCAATCCTCTGATGACTTCGCCCTCATAGTGAATGCACCGAATCATGAGGGAATACAAGCTGGAGTGGATAGGTTCTATAGGACCTGCAAGCTAGTTGGAATCAATATGAGCAAAAAGAAGTCTTACATAAATAGGACAGGAACATTTGAATTCACGAGTTTTTTCTACCGCTATGGATTTGTAGCTAACTTCAGTATGGAGCTGCCCAGCTTTGGAGTGTCTGGGATTAACGAATCAGCTGATATGAGCATTGGAGTGACGGTGATAAAGAATAATATGATAAACAACGACCTTGGTCCAGCAACAGCCCAAATGGCTCTTCAGCTATTCATCAAGGACTACAGATACACATATCGATGCCACAGGGGCGACACGCAAATCCAAACGAGGAGATCATTTGAGCTGAAGAAGCTGTGGGAGCAGACCCGTTCAAAAGCAGGACTGTTGGTTTCAGATGGAGGGCCAAACCTATACAATATCCGGAATCTCCACATTCCAGAAGTCTGCTTGAAGTGGGAACTAATGGATGAAGATTATCAGGGCAGACTGTGTAATCCCCTGAATCCATTTGTCAGCCATAAGGAGATTGAGTCCGTAAACAATGCTGTGGTAATGCCGGCCCATGGTCCAGCCAAGAGCATGGAATATGATGCTGTTGCAACTACACACTCCTGGATTCCTAAAAGGAACCGCTCCATTCTCAATACCAGCCAAAGGGGAATTCTTGAGGATGAACAGATGTATCAGAAATGCTGCAATCTATTCGAGAAATTCTTCCCTAGTAGTTCATACAGGAGGCCAGTTGGAATCTCCAGCATGGTGGAGGCCATGGTGTCTAGGGCCCGAATTGACGCACGAATTGACTTCGAGTCTGGAAGGATTAAGAAAGAAGAGTTTGCTGAGATCATGAAGATCTGTTCCACCATTGAAGAGCTCAGACGGCAAAAACAGTGAATTTAGCTTGTCCTTCATGAAAAAATGCCTTGTTTCTACT
>CY005581 A/duck/Hong Kong/342/78 1978// 2 (PB1)
AGCGAAAGCAGGCAAACCATTTGAATGGATGTCAATCCGACTTTACTTTTCTTGAAAGTGCCAGCGCAAAATGCTATAAGTATTACATTCCCTTATACTGGAGATCCTCCATACAGCCATGGAACAGGAACAGGATACACCATGGACACAGTCAACAGAACACATCAATATTCAGAAAAAGGGAAGTGGACAACAAACACGGAGACTGGAGCACCCCAACTCAACCCGATTGATGGACCACTACCTGAAGACAATGAGCCAAGCGGATATGCACAAACAGATTGTGTCTTGGAAGCAATGGCTTTCCTTGAAGAATCCCACCCAGGGATCTTTGAAAACTCGTGTCTTGAAACGATGGAAGTTGTTCAGCAAACAAGGGTGGATAAACTGACCCAAGGTCGCCAGACCTATGACTGGACATTGAATAGAAATCAGCCAGCTGCAACTGCTTTGGCCAACACTATAGAGGTCTTCAGATCGAACGGTCTAACAGCTAATGAATCGGGGAGGTTAATAGATTTCCTCAAAGATGTGATGGAATCAATGGATAAGGAAGAAATGGAAATAACAACACATTTCCAGAGAAAAAGAAGAGTAAGAGACAACATGACCAAGAAAATGGTCACACAACGAACAATAGGGAAGAAGAAGCAGAGGTTGAACAAGAGGAGCTACTTAATAAGAGCACTGACATTGAACACAATGACAAAAGATGCAGAAAGAGGCAAGTTGAAGAGGCGGGCAATTGCAACACCCGGGATGCAGATCAGAGGGTTCGTGTACTTTGTCGAAACACTGGCGAGGAGCATCTGTGAGAAACTTGAACAATCCGGGCTCCCCGTTGGAGGGAATGAGAAGAAGGCTAAATTAGCAAATGTTGTGAGAAAGATGATGACTAACTCACAAGATACAGAACTCTCCTTCACAATTACTGGAGACAACACCAAATGGAATGAAAATCAAAATCCTCGGATGTTTCTAGCAATGATAACATACATCACAAGAAACCAGCCTGAATGGTTTAGAAATGTCTTGAGCATTGCCCCTATAATGTTCTCAAACAAAATGGCAAGATTAGGAAAAGGATACATGTTCGAAAGTAAGAGCATGAAGCTACGGACACAAATACCAGCAGAAATGCTTGCAAATATCGACCTGAAATACTTCAATGAATCAACGAGAAAGAAAATCGAGAAAATAAGACCTCTCCTAATAGATGGCACAGCCTCATTGAGTCCTGGAATGATGATGGGCATGTTTAACATGCTGAGTACAGTCTTAGGGGTCTCAATCCTGAATCTTGGGCAAAAGAGGTACACCAAAACCACATACTGGTGGGATGGACTCCAATCCTCTGATGACTTCGCCCTCATAGTGAATGCACCGAATCATGAGGGAATACAAGCTGGAGTGGATAGATTCTACAGGACCTGCAAGCTAGTTGGAATCAATATGAGCAAAAAGAAGTCTTACATAAATAGGACAGGAACATTTGAATTCACGAGTTTTTTCTACCGCTATGGATTTGTAGCTAACTTCAGCATGGAGCTGCCCAGTTTTGGAGTGTCTGGGATTAACGAATCAGCTGATATGAGCATTGGAGTGACGGTGATAAAGAATAATATGATAAACAATGACCTTGGACCAGCAACAGCCCAAATGGCTCTTCAGCTATTCATCAAGGACTACAGATACACATATCGATGCCACAGGGGCGACACGCAAATCCAAACGAGGAGATCATTCGAGCTGAAGAAGCTGTGGGAGCAGACCCGCTCAAAAGCAGGACTGTTGGTTTCAGATGGAGGACCAAACCTATACAATATCCGGAATCTCCACATTCCAGAAGTCTGCTTGAAGTGGGAATTAATGGATGAAGATTATCAGGGCAGACTGTGTAATCCCCTGAATCCATTTGTCAGCCATAAGGAAATTGAGTCCGTAAACAATGCTGTGGTAATGCCGGCCCATGGTCCAGCCAAGAGCATGGAATATGATGCTGTTGCAACTACACACTCCTGGATTCCTAAGAGGAACCGCTCCATTCTCAATACCAGCCAAAGGGGAATTCTTGAGGATGAACAGATGTATCAGAAGTGCTGCAATCTATTCGAGAAATTCTTCCCTAGTAGTTCATACAGGAGACCAGTTGGAATCTCCAGCATGGCGGAGGCCATGGTGTCTAGGGCCCGAATTGACGCACGAATTGACTTCGAATCTGGAAGGATTAAGAAAGAAGAGTTTGCTGAGATCATGAAGATCTGTTCCACCATTGAAGAGCTCAGACGGCAAAAACAGTGAATTTAGCTTGTCCTTCATGAAAAAATGCCTTGTTTCTACT
>CY005595 A/duck/Hong Kong/205/1977 1977// 2 (PB1)
AGCGAAAGCAGGCAAACTATTTGAATGGATGTCAATCCGACTTTACTTTTCTTGAAAGTGCCAGCGCAAAATGCTATAAGCACTACATTCCCTTACACTGGAGATCCTCCATACAGCCATGGAACAGGAACAGGATACACCATGGACACAGTCAACAGAACACATCAATATTCAGAAAAAGGAAAGTGGACAACAAACACAGAGACTGGAGCACCCCAGCTCAACCCAATTGATGGACCACTACCCGAAGACAATGAGCCAAGCGGATATGCACAAACAGATTGTGTCTTGGAGGCAATGGCTTTCCTTGAAGAATCCCACCCAGGGATCTTTGAAAACTCGTGTCTTGAAACGATGGAAGTTGTTCAGCAGACAAGAGTGGACAAACTGACCCAAGGTCGCCAGACCTATGACTGGACACTGAACAGAAACCAGCCGGCTGCAACTGCTTTGGCCAACACCATAGAGGTCTTCAGGTCGAACGGTCTAACAGCTAATGAATCGGGGAGGCTAATAGATTTCCTCAAGGATGTGATGGAATCAATGGATAAAGAGGAAATGGAAATAACAACACATTTCCAAAGAAAAAGAAGAGTAAGAGACAACATGACAAAGAAAATGGTCACACAAAGAACAATAGGGAAGAAGAAACAGAGATTAAACAAGAGGAGCTATTTGATAAGAGCATTGACATTGAACACAATGACCAAAGATGCAGAGAGAGGCAAATTGAAGAGGCGGGCAATTGCAACACCCGGAATGCAGATCAGGGGGTTCGTATACTTTGTCGAAACACTGGCGAGAAGCATCTGTGAGAAACTTGAACAATCTGGGCTCCCAGTAGGAGGGAATGAGAAGAAGGCCAAACTGGCAAATGTTGTACGAAAGATGATGACTAGTTCACAAGATACAGAGCTTTCCTTTACAATTACTGGAGACAACACCAAATGGAATGAGAATCAAAATCCTCGGATGTTCCTGGCAATGATAACATACATCACAAGAAACCAACCTGAATGGTTCAGAAATGTCTTGAGCATTGCTCCTATAATGTTCTCCAACAAAATGGCAAGATTAGGGAAAGGATACATGTTCGAGAGTAAGAGCATGAAGCTACGGACACAAATACCAGCAGAAATGCTCACAAATATTGACCTTAAGTATTTCAACGAATCAACGAGGAAGAAAATCGAGAAAATAAGACCTCTCCTAATAGATGGCACAGCCTCATTGAGTCCTGGAATGATGATGGGCATGTTTAACATGCTGAGTACAGTCTTAGGAGTCTCAATCTTGAACCTTGGACAAAAGAGGTACACCAAAACCACATACTGGTGGGATGGACTCCAATCCTCTGATGACTTTGCCCTCATAGTGAATGCACCTAATCATGAGGGGATACAAGCAGGAGTAGATAGGTTCTACAGGACCTGCAAATTAGTTGGAATCAATATGAGCAAAAAGAAGTCTTACATAAATAGGACAGGAACATTTGAATTCACGAGCTTTTTCTATCGCTATGGATTTGTAGCCAATTTCAGTATGGAGCTGCCCAGTTTTGGAGTGTCTGGGATTAATGAATCGGCTGATATGAGCATTGGAGTGACAGTGATAAAGAACAATATGATAAACAATGACCTTGGACCAGCAACAGCCCAAATGGCTCTCCAGCTGTTCATTAAGGACTACAGATACACATATCGATGCCACAGGGGTGACACACAGATCCAAACGAGGAGATCATTTGAACTTAAGAAGCTATGGGAACAGACCCGTTCAAAGGCAGGACTGTTGGTTTCAGATGGAGGACCCAACCTATACAATATCCGGAATCTCCACATTCCAGAGGTCTGCCTGAAGTGGGAACTAATGGATGAAGATTATCAGGGCAGACTGTGCAATCCCCTGAATCCGTTTGTCACCCATAAAGAAATTGAGTCCGTAAACAATGCTGTGGTAATGCCAGCCCATGGTCCAGCCAAAAGCATGGAATATGATGCTGTTGCAACTACACACTCCTGGATTCCCAAGAGGAACCGTTCCATTCTCAATACCAGCCAAAGGGGAATTCTTGAGGATGAGCAGATGTATCAGAAATGTTGCAATCTATTCGAGAAATTTTTCCCTAGCAGTTCCTACAGGAGACCAGTTGGAATTTCCAGCATGGTGGAGGCCATGATGTCTAGGGCCCGAATTGACGCACGTATTGACTTCGAATCTGGAAGGATCAAGAAAGAAGAGTTTGCTGAGATCATGAAGATCTGTTCCACCATTGAAGAGCTCAGACGGCAAAAATAGTGAATTTAGCTTGTCCTTCATGAAAAAATGCCTTGTTTCTACT
>CY005603 A/duck/Hong Kong/d73/1976 1976// 2 (PB1)
AGCGAAAGCAGGCAAACCATTTGAATGGATGTCAATCCGACTTTACTTTTCTTGAAAGTGCCAGCACAAAATGCTATAAGTACTACATTCCCTTACACTGGAGACCCTCCATACAGCCATGGAACAGGAACAGGATACACCATGGACACAGTCAACAGAACACACCAATATTCAGAAAAGGGAAAATGGACAACAAACACAGAGACTGGAGCACCCCAGCTTAACCCAATTGATGGACCATTACCCGAGGACAATGAACCAAGCGGATATGCACAAACAGACTGTGTCCTGGAGGCAATGGCACTCCTTGAAGAGTCCCATCCAGGGATCTTTGAAAATTCGTGTCTTGAAACGATGGAAGTTGTTCAGCAAACAAGGGTGGACAAACTGACCCAAGGTCGCCAGACCTATGACTGGACATTGAACAGAAACCAACCGGCTGCAACTGCTTTGGCCAACACTATAGAGGTCTTCAGATCGAACGGTCTAACAGCTAATGAATCGGGGAGATTAATAGATTTCCTCAAGGATGTGATGGAATCAATGGATAAAGAAGAAATGGAAATAACAACACATTTCCAAAGAAAAAGGAGGGTAAGAGACAACATGACCAAAAAAATGGTCACACAAAGAACAATAGGAAAGAAGAAGCAGAGATTGAACAAGAGAAGCTATTTGATAAGAGCATTGACACTGAACACAATGACCAAAGATGCAGAAAGAGGCAAGTTGAAGAGGAGGGCAATTGCAACACCCGGAATGCAGATCAGAGGGTTCGTGTACTTCGTCGAAACGCTGGCGAGAAGCATCTGTGAGAAGCTTGAACAATCTGGGCTCCCAGTAGGGGGGAATGAAAAGAAAGCTAAGTTGGCAAATGTTGTGAGAAAAATGATGACTAACTCACAAGATACAGAGCTCTCCTTTACAATTACTGGGGACAACACCAAATGGAATGAGAATCAAAATCCTCGAATGTTTCTGGCAATGATAACATACATCACAAGAAACCAACCTGAATGGTTCAGAAATGTCTTGAGCATTGCTCCTATAATGTTCTCCAACAAAATGGCAAGATTGGGGAAAGGATACATGTTCGAAAGTAAGAGCATGAAGCTACGGACACAAATACCAGCAGAAATGCTCGCAAATATTGACCTGAAATACTTCAACGAATCGACGAGGAAGAAAATCGAGAAAATAAGACCTCTCCTAATAGATGGCACAGCCTCATTGAGTCCTGGAATGATGATGGGCATGTTTAACATGCTGAGTACAGTCTTAGGAGTCTCAATCTTGAATCTTGGGCAAAAGAGGTACACCAAAACCACATACTGGTGGGATGGACTCCAATCTTCTGATGACTTTGCCCTCATAGTGAATGCACCTAATCATGAAGGGATACAAGCGGGAGTGGATAGGTTTTACAGGACCTGTAAATTGGTTGGGATCAATATGAGCAAAAAGAAATCTTACATAAATAGGACAGGAACATTTGAATTCACGAGCTTTTTCTATCGCTATGGATTTGTAGCCAACTTCAGTATGGAGCTGCCCAGCTTCGGAGTGTCTGGGATTAATGAATCGGCTGATATGAGCATTGGAGTGACAGTGATAAAGAACAATATGATAAACAATGACCTTGGACCAGCAACAGCCCAAATGGCTCTTCAGCTATTCATCAAGGACTACAGATACACATATCGGTGCCACAGGGGTGACACGCAAATCCAAACGAGGAGATCATTCGAGCTGAAAAAGCTATGGGAGCAGACCCGTTCAAAGGCAGGACTGTTGGTTTCAGATGGAGGACCAAACCTATACAATATCCGGAACCTCCACATTCCAGAGGTCTGCCTGAAGTGGGAACTAATGGATGAAGATTATCAGGGCAGGCTTTGCAATCCCCTGAATCCGTTTGTCAGCCATAAGGAAATTGAATCCGTAAACAATGCTGTGGTAATGCCAGCCCATGGCCCAGCTAAGAACATGGAATATGATGCTGTCGCAACTACGCACTCCTGGATTCCTAAGAGGAACCGTTCCATTCTCAATACCAGCCAAAGGGGAATACTTGAGGACGAACAGATGTATCAGAAGTGTTGCAATTTATTCGAGAAATTCTTCCCTAGCAGTTCATACAGGAGACCAGTTGGAATTTCCAGCATGGTAGAGGCCATGGTGTCTAGGGCCCGAATTGACGCACGGATTGATTTCGAGTCTGGAAGGATCAAGAAAGAAGAGTTTGCTGAGATCATGAAGATCTGTTCCACCATTGAAGAGCTCAGACGGCAAAAATAGTGAATTTAGCTTGTCCTTCATGAAAAAATGCCTTGTTTCTACT
>CY005611 A/chicken/Hong Kong/17/1977 1977// 2 (PB1)
AGCGAAAGCAGGCAAACCATTTGAATGGATGTCAATCCGACTTTACTTTTCTTGAAAGTGCCAGCGCAAAATGCTATAAGTACCACATTCCCTTACACTGGAGACCCTCCATACAGCCATGGAACAGGAACAGGATACACCATGGACACAGTCAACAGAACACACCAATATTCAGAAAAGGGAAAGTGGACAACAAACACAGAGACTGGAGCACCCCAGCTCAACCCGATTGATGGACCATTACCCGAAGACAATGAACCAAGCGGATATGCACAAACAGATTGTGTTTTGGAGGCAATGGCATTCCTTGAAGAGTCCCACCCAGGGATCTTTGAAAATTCGTGTCTTGAAACGATGGAAGTTGTTCAGCAAACAAGAGTGGACAAACTGACCCAAGGTCGCCAGACCTATGACTGGACACTGAACAGAAACCAACCGGCTGCAACTGCTTTGGCCAACACTATAGAGGTCTTCAGATCGAACGGTCTAACAGCTAATGAATCGGGGAGATTAATAGATTTCCTCAAGGATGTGATGGAATCAATGGATAAAGAAGAAATGGAAATAACAACACATTTCCAAAGAAAAAGGAGGGTAAGAGACAACATGACCAAGAAAATGGTCACACAAAGAACAATAGGAAAGAAGAAGCAGAGATTGAACAAGAGAAACTATTTGATAAGAGCATTGACACTGAACACAATGACCAAAGATGCAGAAAGAGGCAAGTTGAAGAGGAGGGCAATTGCAACACCCGGAATGCAGATCAGAGGGTTCGTGTACTTCGTCGAAACGCTGGCGAGAAGCATCTGTGAGAAACTTGAACAATCTGGGCTCCCAGTCGGGGGGAATGAAAAGAAAGCTAAATTGGCAAATGTTGTGAGAAAAATGATGACTAACTCACAAGATACAGAGCTCTCCTTTACAATTACTGGAGACAACACCAAATGGAATGAGAATCAAAATCCTAGGATGTTTCTGGCAATGATAACATACATCACAAGAAACCAACCTGAATGGTTCAGAAATGTCTTGAGCATTGCTCCTATAATGTTCTCCAACAAAATGGCAAGATTGGGGAAAGGATACATGTTTGAAAGTAAGAGCATGAAGCTACGGACACAAATACCAGCAGAAATGCTCGCAAATATTGACCTGAAATACTTCAACGAATCGACGAGGAAGAAAATCGAGAAAATAAGACCTCTCCTAATAGATGGCACAGCCTCATTGAGTCCTGGAATGATGATGGGCATGTTTAACATGCTGAGTACAGTCTTAGGAGTCTCAATCTTGAATCTTGGGCAAAAGAGGTACACCAAAACCACATACTGGTGGGATGGACTCCAATCTTCTGATGATTTCGCCCTCATAGTGAATGCACCTAATCATGAGGGGATACAAGCAGGAGTGGATAGGTTTTACAGGACCTGTAAATTGGTTGGGATCAATATGAGCAAAAAGAAGTCTTACATAAATAGAACAGGAACATTTGAATTCACGAGCTTTTTCTATCGCTATGGATTTGTAGCCAACTTCAGTATGGAGCTGCCTAGCTTCGGAGTGTCTGGAATTAATGAATCGGCTGATATGAGCATTGGAGTGACAGTGATAAAGAACAATATGATAAACAATGACCTTGGACCAGCAACAGCCCAGATGGCTCTTCAGCTATTCATCAAGGACTACAGATACACATATCGCTGCCACAGGGGTGACACGCAAATCCAAACGAGGAGATCATTCGAGCTGAAAAAGCTATGGGGGCAGACCCGCTCAAAGGCAGGACTGTTGGTTTCAGATGGAGGACCAAACCTATACAATATCCGGAACCTCCACATTCCAGAGGTCTGCCTGAAGTGGGAACTAATGGATGAAGATTATCAGGGCAGGCTTTGCAACCCCCTGAATCCGTTTGTCAGCCATAAGGAAATTGAATCCGTAAACAATGCTGTGGTGATGCCAGCCCATGGCCCCGCTAAGAGCATGGAATATGATGCTGTCGCAACTACGCACTCCTGGATTCCTAAGAGGAACCGTTCCATTCTCAATACTAGCCAAAGGGGAATACTTGAGGATGAACAGATGTATCAGAAGTGTTGCAATCTATTCGAGAAATTCTTCCCTAGCAGTTCGTACAGGAGACCAGTTGGAATTTCCAGCATGGTAGAGGCCATGGTGTCTAGGGCCCGAATTGACGCACGGATTGATTTCGAGTCTGGAAGGATCAAGAAGGAAGAGTTTGCTGAGATCATGAAGATCTGTTCCACCATTGAAGAGCTCAGACGGCAAAAATAGTGAATTTAGCTTGTCCTTCATGAAAAAATGCCTTGTTTCTACT
>CY005617 A/duck/Hong Kong/d134/1977 1977// 2 (PB1)
AGCGAAAGCAGGCAAACCATTTGAATGGATGTCAATCCGACTTTACTTTTCCTGAAAGTGCCAGCGCAAAATGCTATAAGTACCACATTCCCTTACACTGGAGACCCTCCATACAGCCATGGAACAGGGACAGGATACACCATGGACACAGTCAACAGAACACACCAATATTCAGAAAAGGGAAAGTGGACAACAAACACAGAGACTGGAGCACCCCAGCTTAACCCGATTGATGGACCATTACCCGAAGACAATGAACCAAGCGGATATGCACAAACAGATTGTGTCTTGGAGGCAATGGCATTCCTTGAAGAGTCCCACCCAGGGATCTTTGAAAATTCGTGTCTTGAAACGATGGAAGTTGTCCAGCAAACAAGAGTGGACAGACTGACCCAAGGTCGCCAGACCTATGACTGGACATTGAATAGAAACCAACCGGCTGCAACTGCTTTGGCCAACACTATAGAGGTCTTCAGGTCGAACGGTCTAACAGCTAACGAATCGGGGAGATTAATAGATTTCCTCAAGGATGTGATGGAATCAATGGATAAAGAAGAAATGGAAATAACAACACATTTCCAAAGAAAAAGGAGGGTGAGAGACAACATGACCAAGAAAATGGTCACACAAAGAACAATAGGAAAGAAGAAGCAGAGATTGAACAAGAGAAACTATTTGATAAGAGCATTGACACTGAACACAATGACCAAAGATGCAGAGAGAGGCAAGTTGAAGAGGAGGGCAATTGCAACACCCGGAATGCAGATCAGAGGGTTCGTGTACTTCGTCGAAACGCTGGCGAGAAGCATCTGTGAGAAACTTGAACAATCTGGGCTCCCAGTCGGGGGGAATGAAAAGAAAGCTAAATTGGCAAATGTTGTGAGAAAAATGATGACTAACTCACAAGATACAGAGCTCTCCTTTACAATTACTGGAGACAACACCAAATGGAATGAGAATCAAAATCCTAGGATGTTTCTGGCAATGATAACATACATCACAAGAAACCAACCTGAATGGTTCAGAAATGTCTTGAGCATTGCTCCTATAATGTTCTCCAACAAAATGGCAAGATTGGGGAAAGGATACATGTTTGAAAGTAAAAGCATGAAGCTACGGACACAAATACCAGCAGAAATGCTCGCAAATATTGACCTGAAATACTTCAACGAATCGACGAGGAAGAAAATCGAGAAAATAAGACCTCTCCTAATAGATGGCACAGCCTCATTGAGCCCTGGAATGATGATGGGCATGTTTAACATGCTGAGTACAGTCCTAGGAGTCTCAATCTTGAATCTTGGGCAAAAGAGGTACACCAAAACCACATACTGGTGGGATGGACTCCAATCTTCTGATGACTTCGCCCTCATAGTGAATGCACCTAATCATGAGGGGATACAAGCAGGAGTGGATAGGTTTTACAGGACCTGCAAATTGGTTGGGATCAATATGAGCAAAAAGAAGTCTTACATAAATAGGACAGGAACATTTGAATTCACGAGCTTTTTCTATCGCTATGGATTTGTAGCCAACTTCAGTATGGAGCTGCCCAGCTTCGGAGTGTCTGGGATTAATGAATCGGCTGATATGAGCATTGGAGTGACAGTGATAAAGAACAATATGATAAACAATGACCTTGGACCAGCAACAGCCCAAATGGCTCTTCAGCTATTCATCAAAGACTACAGATACACATATCGGTGCCACAGAGGTGACACGCAAATCCAAACGAGGAGATCATTCGAGCTGAAAAAACTATGGGAGCAGACCCGTTCAAAGGCAGGACTGTTGGTTTCAGATGGAGGACCAAACCTATACAATATCCGGAACCTCCACATTCCAGAGGTCTGCCTGAAGTGGGAACTAATGGATGAAGATTATCAGGGCAGGCTTTGCAATCCCCTGAATCCGTTTGTCAGCCATAAGGAAATTGAATCCGTAAACAATGCTGTGGTAATGCCAGCCCATGGCCCAGCTAAGAGCATGGAATATGATGCTGTCGCAACTACGCACTCCTGGATTCCTAAGAGGAACCGTTCCATTCTCAATACCAGCCAAAGGGGAATACTTGAAGATGAACAGATGTATCAGAAGTGTTGCAATCTATTCGAGAAATTCTTCCCTAGCAGTTCGTACAGGAGACCAGTTGGAATTTCCAGCATGGTAGAGGCCATGGTGTCTAGGGCCCGAATTGACGCACGGATTGATTTCGAGTCTGGAAGGATTAAGAAAGAAGAGTTTGCTGAGATCATGAAGATCTGTTCCACCATTGAAGAGCTCAGACGGCAAAAATAGTGAATTTAGCTTGTCCTTCATGAAAAAATGCCTTGTTTCTACT
>CY005623 A/duck/Hong Kong/293/1978 1978// 2 (PB1)
AGCGAAAGCAGGCAAACCATTTGAATGGATGTCAATCCGACTTTACTTTTCTTGAAAGTGCCAGCGCAAAATGCTATAAGTACTACATTCCCTTATACTGGAGATCCTCCATACAGCCATGGAACAGGAACAGGATACACCATGGACACAGTCAACAGAACACATCAATATTCAGAGAAGGGAAAGTGGACAACAAACACAGAGACTGGGGCACCCCAGCTTAACCCGATTGATGGACCACTACCCGAGGACAATGAACCGAGCGGATACGCACAAACAGATTGTGTCTTGGAGGCAATGGCTTTCCTTGAAGAATCCCATCCAGGGATCTTTGAAAACTCGTGTCTCGAAACGATGGAAGTTGTTCAGCAAACAAGAGTGGACAAACTGACTCAAGGTCGCCAGACCTATGACTGGACATTAAACAGAAACCAGCCGGCTGCAACTGCTTTGGCCAACACTATAGAAGTCTTCAGGTCGAACGGTCTAACAGCCAATGAATCGGGGAGGCTGATAGATTTCCTCAAAGATGTGATAGAATCAATGGATAAAGGAGAAATGGAAATAACAACACATTTCCAAAGAAAAAGAAGAGTAAGAGACAACATGACCAAGAAAATGGTCACACAAAGAACAATAGGAAAGAAGAAGCAGAGATTGAACAAGAGGAGCTATTTGATAAGAGCATTGACATTGAACACAATGACCAAAGATGCAGAAAGAGGCAAGTTGAAGAGGCGGGCAATTGCAACACCCGGGATGCAGATCAGAGGGTTCGTATACTTTGTCGAAACACTAGCGAGGAGCATCTGTGAGAAACTCGAACAATCTGGGCTCCCAGTCGGGGGGAATGAGAAGAAAGCTAAATTGGCAAATGTAGTGAGAAAGATGATGACTAACTCACAAGATACAGAACTCTCTTTTACAATTACTGGAGACAACACCAAATGGAATGAGAATCAAAACCCTCGGATGTTTCTGGCAATGATAACATATATCACAAGAAACCAACCAGAATGGTTCAGAAATGTCTTGAGCATTGCCCCTATAATGTTCTCAAACAAAATGGCAAGATTGGGAAAAGGATACATGTTCGAAAGTAAGAGCATGAAGCTACGGACACAAATACCAGCAGAAATGCTCGCAAATATTGACCTGAAATACTTCAACGAATCAACGAGGAAGAAAATCGAGAAGATAAGACCCCTCCTAATAGATGGCACAGCCTCATTGAGTCCTGGAATGATGATGGGCATGTTTAACATGCTGAGTACAGTCTTAGGAGTCTCAATCCTGAATCTTGGGCAGAAGAGGTACACCAAAACCACATACTGGTGGGATGGACTCCAATCCTCTGATGACTTCGCCCTCATAGTGAATGCACCTAATCATGAGGGAATACAAGCAGGAGTGGATAGGTTCTATCGGACCTGCAAACTAGTTGGGATCAATATGAGCAAAAAGAAGTCTTACATAAATAGGACAGGAACATTTGAATTCACTAGCTTTTTCTATCGCTATGGATTTGTAGCCAACTTTAGTATGGAGCTGCCTAGCTTTGGAGTGTCTGGGATTAATGAATCGGCTGATATGAGCATTGGAGTGACAGTGATAAAGAACAATATGATAAACAACGACCTTGGACCAGCAACAGCCCAAATGGCTCTTCAGCTATTCATCAAGGACTACAGATACACATATCGGTGCCACAGGGGAGACACACAAATCCAAACGAGGAGATCATTCGAGCTGAAGAAGCTATGGGAGCAGACCCGTTCAAAGGCAGGACTTTTGGTTTCAGATGGAGGACCAAATCTATATAATATCCGAAACCTCCACATTCCAGAGGTCTGCCTGAAGTGGGAACTAATGGATGAAGATTATCAGGGTAGGCTGTGTAATCCCCTGAATCCGTTTGTCAGCCACAAGGAAATTGAGTCCGTAAACAATGCTGTGGTAATGCCAGCCCATGGTCCGGCTAAGAGCATGGAATATGATGCTGTTGCAACTACACACTCCTGGATTCCTAAGAGAAACCGTTCCATTCTCAATACCAGCCAAAGGGGAATTCTTGAGGATGAACAGATGTATCAGAAGTGCTGCAATCTATTCGAGAAATTCTTCCCTAGCAGTTCATACAGGAGACCAGTTGGAATTTCCAGCATGGTGGAGGCCATGTTGTCTAGGGCCCGGATTGACGCACGAATTGACTTCGAGTCTGGAAGGATTAAGAAAGAAGAGTTTGCTGAGATCATGAAGATCTGTTCCACCATTGAAGAGCTCAGACGGCAAAAATAGTGAATTTAGCTTGTCCTTCATGAAAAAATGCCTTGTTTCTACT
>CY005630 A/duck/Hong Kong/24/1976 1976// 2 (PB1)
AGCGAAAGCAGGCAAACCATTTGAATGGATGTCAATCCGACTTTACTTTTCTTGAAAGTGCCAGCGCAAAATGCTATAAGTACTACATTCCCTTATACTGGAGATCCTCCATACAGCCATGGAACAGGAACAGGATACACCATGGACACAGTCAACAGAACACATCAATATTCAGAGAAAGGAAAGTGGACAACAAACACAGAGACTGGAGCACCCCAGCTTAACCCGATTGATGGACCGCTACCCGAGGACAATGAACCGAGCGGATACGCACAAACAGATTGTGTCTTGGAGGCAATGGCTTTCCTTGAAGAGTCCCACCCAGGGATCTTTGAAAACTCGTGTCTCGAAACGATGGAAGTTGTTCAACAAACAAGAGTGGACAAACTGACTCAAGGTCGCCAGACCTATGACTGGACATTAAATAGAAACCAGCCGGCCGCAACTGCTTTGGCCAACACTATAGAGGTCTTCAGGTCGAACGGTCTAACAGCCAATGAATCGGGGAGGCTAATAGATTTCCTCAAAGATGTGATGGAATCAATGGATAAAAAAGAAATGGAAATAACAACACATTTCCAAAGAAAAAGAAGAGTAAGAGACAACATGACCAAGAAAATGGTCACACAAAGAACAATAGGAAAGAAGAAACAGAGATTGAACAAGAAAAGCTATTTGATAAGAGCATTGACATTGAACACAATGACCAAAGATGCAGAAAGAGGCAAGTTGAAGAGGCGGGCAATTGCAACACCCGGGATGCAGATCAGAGGGTTCGTATACTTTGTCGAAACACTAGCGAGGAGCATCTGTGAGAAACTTGAACAATCTGGGCTCCCAGTCGGGGGGAATGAGAAGAAGGCTAAATTGGCAAATGTTGTGAGAAAGATGATGACTAACTCACAAGATACAGAACTCTCCTTTACAATTACTGGAGACAACACCAAATGGAATGAGAATCAAAACCCTCGGATGTTTCTGGCAATGATAACATATATCACAAGAAACCAACCGGAATGGTTCAGAAATGTCTTGAGCATTGCCCCTATAATGTTCTCAAACAAAATGGCAAGATTGGGAAAAGGATACATGTTCGAAAGTAAGAGCATGAAGCTACGGACACAAATACCAGCAGAAATGCTCGCAAATATTGACCTGAAATACTTCAACGAATCAACGAGGAAGAAAATCGAGAAAATAAGACCTCTCCTAATAGATGGTACAGCCTCATTGAGTCCTGGAATGATGATGGGCATGTTTAACATGCTGAGCACAGTCTTAGGAGTCTCAATCCTGAATCTTGGGCAAAAGAGGTACACCAAAACCACATACTGGTGGGATGGACTCCAATCCTCTGATGACTTCGCCCTCATAGTGAATGCACCTAATCATGAGGGAATACAAGCAGGAGTGGATAGGTTCTATCGGACCTGCAAACTAGTTGGGATCAATATGAGCAAAAAGAAGTCTTACATAAATAGGACAGGAACATTTGAATTCACTAGCTTTTTCTATCGCTATGGATTTGTAGCCAACTTTAGTATGGAGCTGCCTAGCTTTGGAGTGTCTGGGATTAATGAATCGGCTGATATGAGCATTGGGGTGACAGTGATAAAGAACAATATGATAAACAACGACCTTGGACCAGCAACAGCCCAAATGGCTCTTCAGCTATTCATTAAGGACTACAGATACACATATCGGTGTCACAGGGGAGACACACAAATCCAAACGAGGAGATCATTCGAGCTGAAGAAGCTGTGGGAGCAGACCCGTTCAAAGGCAGGGCTGTTGGTTTCAGATGGAGGACCAAATCTATATAATATCCGAAACCTCCACATTCCAGAGGTCTGTCTGAAGTGGGAACTAATGGATGAAGATTATCAGGGCAGGCTGTGTAATCCCCTGAATCCGTTTGTCAGCCATAAGGAAATCGAGTCCGTAAACAATGCTGTGGTAATGCCAGCCCATGGTCCGGCCAAGAGCATGGAATATGATGCTGTTGCAACTACACACTCCTGGATTCCTAAGAGAAACCGTTCCATTCTCAATACCAGCCAAAGGGGAATTCTTGAGGATGAACAGATGTATCAGAAGTGCTGCAATCTATTCGAGAAATTCTTTCCTAGCAGTTCATACAGGAGACCAGTTGGAATTTCCAGCATGGTGGAGGCCATGGTGTCTAGGGCCCGGATTGACGCACGAATTGACTTCGAGTCTGGAAGGATTAAGAAAGAAGAGTTTGCTGAGATCATGAAGATCTGTTCCACCATTGAAGAGCTCAGACGGCAAAAATAGTGAATTTAGCTTGTCCTTCATGAAAAAATGCCTTGTTTCTACT
>CY005637 A/duck/Hong Kong/784/1979 1979/10/10 2 (PB1)
AGCGAAAGCAGGCAAACCATTTGAATGGATGTCAATCCGACTTTACTTTTCTTGAAAGTGCCAGCGCAAAATGCTATAAGTACCACATTCCCTTACACTGGAGACCCTCCATACAGCCATGGAACAGGAACAGGATACACCATGGACACAGTCAACAGAACACACCAATATTCAGAAAAGGGAAAGTGGACAACAAACACAGAGACCGGAGCACCCCAGCTTAACCCGATTGATGGACCATTACCCGAAGACAATGAACCAAGCGGGTATGCACAAACAGATTGTGTCTTGGAGGCAATGGCATTCCTTGAGGAGTCCCACCCAGGGATCTTTGAAAATTCGTGTCTTGAAACGATGGAAGTTGTTCAGCAAACAAGAGTGGACAAACTGACCCAAGGTCGCCAGACCTATGACTGGACATTGAACAGAAACCAACCGGCTGCAACTGCTTTGGCCAACACTATAGAGGTCTTCAGATCGAACGGTCTAACAGCTAATGAGTCGGGGAGATTAATAGATTTCCTCAAGGATGTGATGGAATCAATGGATAAAGAAGAAATGGAAATAACAACACACTTCCAAAGAAAAAGGAGGGTAAGGGACAACATGACCAAGAAAATGGTCACACAAAGAACAATAGGAAAGAAGAAGCAGAGATTGAACAAGAGAAACTATTTGATAAGAGCATTGACACTGAACACAATGACCAAAGATGCAGAAAGAGGCAAGTTGAAGAGGAGGGCAATTGCAACACCTGGAATGCAGATCAGAGGGTTCGTGTACTTCGTCGAAACACTAGCGAGAAGCATCTGTGAGAAACTTGAACAATCTGGGCTCCCAGTTGGGGGGAATGAAAAGAAAGCTAAATTGGCAAATGTTGTGAGAAAAATGATGACTAACTCACAAGATACAGAGCTCTCCTTTACAATTACTGGAGACAACACCAAATGGAATGAGAATCAAAATCCTAGGATGTTTCTGGCAATGATAACATACATCACAAGAAACCAACCTGAATGGTTCAGGAATGTCTTGAGCATTGCTCCTATAATGTTCTCCAACAAAATGGCAAGATTGGGGAAAGGATACATGTTTGAAAGTAAGAGCATGAAGCTACGGACACAAATACCAGCAGAAATGCTCGCAAATATTGACTTGAAATACTTCAACGAATCAACGAGGAAGAAAATCGAGAAAATAAGACCTCTCCTAATAGATGGCACAGCCTCATTGAGTCCTGGAATGATGATGGGCATGTTTAACATGCTGAGTACTGTCTTAGGAGTCTCAATCTTGAATCTTGGGCAAAAGAGGTACACCAAAACCACATACTGGTGGGATGGGCTCCAATCTTCTGATGATTTCGCCCTCATAGTGAATGCACCTAATCATGAGGGAATACAAGCAGGAGTGGATAGGTTTTACAGGACCTGTAAATTGGTTGGGATCAATATGAGCAAAAAGAAGTCTTACATAAATAGGACAGGAACATTTGAATTCACGAGCTTTTTCTATCGCTATGGATTTGTAGCCAACTTCAGTATGGAGCTGCCCAGCTTCGGAGTATCTGGGATTAATGAATCGGCTGATATGAGCATTGGAGTGACAGTGATAAAGAACAATATGATAAACAATGACCTTGGACCTGCAACAGCCCAAATGGCTCTTCAGCTATTCATCAAGGACTACAGATACACATATCGGTGCCACAGGGGTGACACGCAAATCCAAACGAGGAGATCATTCGAGCTGAAAAAACTATGGGAGCAGACCCGCTCAAAGGCAGGACTGTTGGTTTCAGATGGAGGACCAAACCTATACAATATCCGGAACCTCCACATTCCAGAGGTCTGCCTGAAGTGGGAACTAATGGATGAAGATTATCAAGGCAGGCTTTGCAATCCCCTGAATCCGTTTGTCAGCCATAAAGAAATCGAATCCGTAAACAATGCTGTAGTAATGCCAGCCCATGGCCCAGCTAAGAGCATGGAATATGATGCTGTCGCAACCACGCACTCCTGGATTCCTAAGAGGAACCGTTCCATTCTCAATACCAGCCAAAGGGGAATACTTGAGGATGAACAGATGTATCAGAAGTGTTGCAATCTATTCGAGAAATTCTTTCCTAGCAGTTCGTACAGGAGACCAGTTGGAATTTCCAGCATGGTAGAGGCCATGGTGTCTAGGGCCCGAATTGACGCACGGATTGATTTCGAGTCTGGAAGGATCAAGAAAGAAGAGTTTGCTGAGATCATGAAGATCTGTTCCACCATTGAAGAGCTCAGACGGCAAAAATAGTGAATTTAGCTTGTCCTTCATGAAAAAATGCCTTGTTTCTACT
>CY005645 A/duck/Hong Kong/147/1977 1977// 2 (PB1)
AGCGAAAGCAGGCAAACCATTTGAATGGATGTCAATCCGACTCTACTTTTCTTGAAAGTGCCAGCGCAAAATGCCATAAGTACTACATTCCCTTACACTGGAGATCCTCCATACAGCCATGGAACAGGAACAGGATACACCATGGACACAGTCAACAGAACACACCAGTATTCAGAAAAGGGAAAGTGGACGACAAACACAGAGACTGGAGCACCCCAGCTTAACCCGATTGATGGACCGCTACCCGAGGACAATGAACCAAGCGGATACGCACAAACAGATTGTGTCTTGGAGGCAATGGCATTCCTTGAAGAATCCCACCCAGGGATCTTTGAAAACTCGTGTCTTGAAACGATGGAAATTGTTCAGCAGACAAGAGTGGACAAACTGACCCAAGGTCGCCAGACCTATGACTGGACATTGAACAGAAACCAGCCGGCTGCAACTGCTTTGGCCAACACTATAGAGGTCTTCAGGTCGAACGGTCTAACAGCTAATGAATCGGGGAGACTAATAGATTTCCTCAAGGATGTGATGGAATCAATGGATAAAGACGAAATGGAAATAACAACACACTTCCAAAGAAAAAGAAGGGTAAGAGACAACATGACCAAGAAAATGGTCACACAGAGAACAATAGGAAAGAAGAAGCAGAGATTGAACAAGAGAAGCTATTTGATAAGAGCATTGACATTGAACACAATGACCAAAGATGCAGAAAGAGGCAAATTGAAGAGGCGGGCAATTGCAACACCCGGAATGCAGATCAGGGGGTTCGTGTACTTCGTCGAAACACTGGCGAGAAGCATCTGTGAGAAACTTGAACAATCTGGGCTCCCAGTCGGGGGGAATGAGAAGAAGGCTAAATTGGCAAATGTTGTGAGAAAAATGATGACTAACTCACAAGATACAGAGCTCTCCTTTACAATCACTGGAGACAACACCAAATGGAATGAGAATCAAAACCCTCGGATGTTTCTGGCAATGATAACATACATCACAAGAAACCAACCTGAATGGTTCAGAAATGTTTTGAGCATTGCCCCCATAATGTTCTCCAACAAAATGGCAAGACTAGGGAAAGGATACATGTTCGAAAGTAAAAGCATGAAGCTACGGACACAAATACCAGCAGAAATGCTCGCAAATATTGACCTGAAATACTTCAACGAATCAACGAGGAAGAAAATCGAGAAAATAAGACCTCTCTTAATAGATGGCACAGCCTCATTGAGTCCTGGAATGATGATGGGCATGTTTAACATGCTGAGTACAGTCTTAGGAGTCTCAATCTTGAATCTTGGACAAAAGAGGTACACCAAAACCACATACTGGTGGGATGGACTCCAATCTTCTGATGATTTCGCTCTTATAGTGAATGCACCTAATCATGAGGGGATACAAGCAGGAGTGGATAGGTTCTACAGGACCTGCAAATTAGTTGGAATCAATATGAGCAAAAAGAAGTCTTACATAAATAAGACAGGAACATTTGAATTCACGAGCTTTTTCTATCGCTATGGATTTGTAGCCAACTTCAGTATGGAGCTACCCAGCTTTGGAGTGTCTGGGATTAATGAGTCAGCTGATATGAGCATTGGAGTGACAGTGATAAAGAACAACATGATAAACAATGACCTTGGACCAGCAACAGCCCAAATGGCCCTTCAGCTATTCATCAAGGACTACAGGTACACATATCGGTGCCACAGGGGTGACACGCAAATCCAAACGAGGAGATCATTCGAGCTGAAGAAGCTATGGGAGCAGACCCGTTCAAAGGCAGGACTGTTGGTTTCAGATGGAGGACCAAACTTATACAATATTCGAAACCTTCACATTCCTGAAGTCTGTCTGAAGTGGGAACTAATGGATGAAGATTATCAGGGCAGGCTTTGCAATCCTCTGAATCCGTTTGTCAGCCATAAGGAAATTGAGTCCGTAAACAATGCTGTGGTAATGCCAGCTCATGGCCCAGCCAAGAGCATGGAATATGATGCTGTCGCAACTACACACTCCTGGATTCCTAAGAGGAACCGTTCCATTCTCAATACCAGCCAAAGGGGAATACTTGAGGATGAACAGATGTATCAGAAGTGCTGCAATCTATTCGAGAAATTCTTCCCTAGTAGTTCGTACAGGCGACCAGTTGGAATTTCCAGCATGGTGGAGGCCATGGTGTCTAGGGCCCGAATTGACGCACGGATTGACTTCGAGTCTGGAAGGATCAAGAAAGAAGAGTTTGCTGAGATCATGAAGATCTGTTCCACCATTGAAGAGCTCAGACGGCAGAAATAGTGAATTTAGCTTGTCCTTCATGAAAAAATGCCTTGTTTCTACT
>CY005651 A/duck/Hong Kong/562/1979 1979// 2 (PB1)
AGCGAAAGCAGGCAAACCATTTGAATGGATGTCAATCCGACTTTACTTTTCCTGAAAGTGCCAGCGCAAAATGCTATAAGTACTACATTCCCTTATACTGGAGATCCTCCATACAGCCATGGAACAGGAACAGGATACACCATGGACACAGTCAACAGAACACATCAATATTCAGAAAAAGGGAAGTGGACAACAAACACGGAGACTGGAGCACCCCAACTCAACCCAATTGATGGACCACTACCTGAAGACAATGAGCCAAGCGGATATGCACAAACAGATTGTGTCTTGGAAGCAATGGCTTCCCTTGAAGAATCCCACCCAGGGATCTTTGAAAACTCATGTCTTGAAACGATGGAAATTGTTCAGCAAACAAGGGTGGATAAACTGACCCAAGGTCGCCAGACCTATGACTGGACATTGAATAGAAACCAGCCAGCTGCAACTGCTTTGGCCAACACTATAGAGGTCTTCAGATCGAACGGTCTAACAGCTAATGAGTCGGGGAGGCTAATAGATTTCCTCAAGGATGTGATGGAATCAATGGATAAGGAAGAAATGGAAATAACAACACATTTCCAGAGAAAAAGAAGAGTGAGAGACAACATGACCAAGAAAATGGTCACACAAAGGACAATAGGGAAGAAGAAGCAGAGGCTGAACAAGAAGAGTTACTTAATAAGAGCACTGACATTGAACACAATGACAAAAGATGCAGAAAGAGGCAAGTTGAAGAGGCGGGCAATTGCAACGCCCGGGATGCAGATCAGAGGGTTCGTGTACTTTGTCGAAACACTGGCAAGGAGCATTTGTGAGAAACTTGAACAATCTGGGCTCCCCGTTGGAGGGAATGAGAAGAAGGCTAAATTAGCAAACGTTGTGAGAAAGATGATGACTAATTCACAAGATACAGAGCTCTCCTTTACAATTACTGGAGACAACACCAAATGGAATGAGAATCAAAATCCTCGGATGTTTCTAGCAATGATAACATACATCACAAGAAACCAACCTGAATGGTTTAGAAATGTCTTGAGCATTGCCCCTATAATGTTCTCAAACAAAATGGCAAGATTAGGTAAAGGATACATGTTCGAAAGTAAGAGCATGAAGCTACGGACACAAATACCAGCAGAAATGCTTGCAAATATTGACCTGAAATACTTCAACGAATCAACGAGAAAGAAAATAGAGAAAATAAGACCTCTCCTAATAGATGGCACAGCCTCATTGAGTCCTGGAATGATGATGGGCATGTTTAACATGCTGAGTACAGTCTTAGGAGTCTCAATCCTGAATCTTGGGCAAAAGAGGTACACCAAAACCACATACTGGTGGGATGGACTCCAATCCTCTGATGACTTCGCCCTCATAGTGAATGCACCGAATCATGAGGGAATACAAGCTGGAGTGGATAGGTTCTATAGGACCTGCAAGCTAGTCGGAATCAATATGAGCAAAAAGAAGTCTTACATAAATAGGACAGGAACATTTGAATTCACGAGTTTTTTCTACCGCTATGGATTTGTAGCTAACTTCAGTATGGAGCTGCCCAGTTTTGGAGTGTCTGGGATTAACGAATCAGCTGATATGAGCATTGGAGTGACAGTGATAAAGAATAATATGATAAACAACGACCTTGGACCAGCAACAGCCCAAATGGCTCTTCAGCTATTCATCAAGGACTACAGATACACATATCGATGCCACAGAGGCGACACACAAATCCAAACGAGGAGATCATTCGAGCTGAAGAAACTGTGGGAGCAGACCCGTTCAAAGGCAGGACTGTTGGTTTCAGATGGAGGACCAAACCTATACAATATCCGGAATCTCCACATCCCAGAAGTCTGCTTGAAGTGGGAACTAATGGATGAAGATTATCAGGGCAGACTGTGTAATCCCCTGAATCCATTTGTCAGCCATAAGGAAATTGAGTCCGTAAACAATGCTGTGGTAATGCCGGCCCATGGTCCAGCCAAGAGCATGGAATATGATGCTGTTGCAACTACACACTCCTGGATTCCTAAGAGGAACCGCTCCATTCTCAATACCAGCCAAAGGGGAATTCTTGAGGATGAACAAATGTATCAGAAGTGCTGCAATCTATTCGAGAAATTCTTCCCTAGTAGTTCATACAGGAGACCAGTTGGAATCTCCAGCATGGTGGAGGCCATGGTGTCTAGGGCCCGAATTGACGCACGAATTGACTTCGAGTCTGGAAGGATTAAGAAAGAAGAGTTTGCTGAGATCATGAAGATCTGTTCCACCATTGAAGAGCTCAGACGGCAAAAACAGTGAATTTAGCTTGTCCTTCATGAAAAAATGCCTTGTTTCTACT
>CY005664 A/shearwater/Australia/405/1978 1977/10/29 2 (PB1)
AGCGAAAGCAGGCAAACCATTTGAATGGATGTCAATCCGACTCTACTTTTCTTGAAAGTTCCAGCGCAGAATGCCATAAGCACCACGTTCCCTTATACTGGAGATCCTCCATACAGCCATGGAACAGGAACAGGGTACACCATGGACACAGTCAATAGGACACATCAATATTCAGAGAAGGGAAAGTGGACAACAAACACGGAAACTGGAGCACCCCAACTTAACCCAATTGATGGGCCACTACCTGAGAATAATGAGCCAAGTGGATATGCACAAACAGACTGTGTCCTGGAAGCAATGGCTTTTCTTGAAGAATCCCACCCAGGGATCTTTGAAAACTCGTGTCTTGAGACGATGGAAGTTGTTCAACAAACAAGGGTGGACAAATTGACCCAAGGTCGTCAAACCTATGATTGGACATTGAACAGAAATCAACCGGCCGCAACTGCATTAGCCAACACTATAGAGGTCTTCAGATCGAATGGTCTAACAGCTAATGAATCAGGGAGGCTAATAGATTTCCTCAAAGATGTGATGGGATCAATGGATAAAGAAGAAATGGAAATAACAACACACTTCCAAAGAAAAAGAAGAGTAAGGGACAACATGACCAAGAAGATGGTCACACAGAGAACAATAGGAAAGAAGAAGCAGAGATTGAACAAGAAAAGCTATCTAATAAGAGCATTAACACTGAATACAATGACCAAGGATGCAGAAAGAGGTAAATTAAAAAGAAGAGCAATTGCAACACCCGGGATGCAAATCAGAGGTTTCGTGTACTTTGTTGAAACGCTAGCTAGGAGCATTTGTGAGAAGCTAGAACAGTCTGGGCTTCCAGTTGGAGGTAATGAGAAGAAGGCTAAACTGGCAAATGTAGTGAGAAAGATGATGACCAATTCACAAGACACAGAGCTTTCTTTCACAATTACTGGAGACAACACTAAATGGAATGAAAATCAAAACCCTCGGATGTTCCTGGCGATGATAACATACATCACAAGAAATCAACCTGAATGGTTCAGAAATGTTCTGAGCATCGCACCTATAATGTTCTCAAATAAAATGGCGAGGCTAGGGAAAGGATATATGTTCGAAAGTAAGAGCATGAAGCTCCGAACACAAATACCAGCAGAAATGCTGGCAAGCATTGACTTAAAATACTTCAATGAATCAACAAGAAAGAAAATTGAGAAAATAAGGCCTCTTCTAATAGATGGCACAGCCTCATTGAGTCCTGGGATGATGATGGGCATGTTCAACATGCTAAGTACAGTTTTAGGTGTCTCAATCCTGAATCTTGGACAAAAGAGATACACCAAAACAACATACTGGTGGGATGGACTCCAATCCTCTGATGATTTTGCTCTCATAGTGAATGCACCAAATCATGAGGGAATACAAGCAGGAGTGGACAGATTCTACAGGACCTGCAAGTTGGTCGGAATCAATATGAGCAAAAAGAAGTCCTATATAAATAGGACAGGAACATTTGAATTCACAAGTTTTTTCTACCGCTATGGGTTTGTGGCCAACTTTAGCATGGAACTGCCCAGTTTTGGAGTGTCTGGGATTAATGAGTCAGCTGATATGAGCATTGGAGTGACAGTGATAAAGAACAACATGATAAACAATGATCTTGGACCAGCAACTGCCCAAATGGCTCTTCAACTGTTCATCAAGGACTACAGATACACATACCGATGCCACAGAGGAGACACACAAATTCAGACTAGGAGATCATTCGAGCTAAAGAAGCTGTGGGAGCAAACCCGCTCAAAGGCGGGACTGTTGGTTTCAGATGGAGGACCAAATTTATACAATATCCGGAATCTTCACATTCCGGAAGTCTGCTTGAAGTGGGAATTAATGGATGAAGATTATCAGGGAAGACTTTGTAATCCCCTGAATCCATTTGTCAGCCATAAGGAGATTGAGTCTGTAAACAATGCTGTGGTGATGCCAGCCCATGGTCCAGCCAAAAGCATGGAATATGACGCTGTTGCAACTACACACTCCTGGATTCCCAAGAGGAACCGCTCTATACTCAACACAAGCCAGAGGGGAATACTTGAAGATGAGCAGATGTATCAGAAGTGCTGCAACCTATTCGAGAAATTCTTCCCCAGTAGTTCATACAGGAGACCGGTTGGAATTTCCAGCATGGTGGAGGCCATGGTGTCTAGGGCCCGGATTGATGCCAGGATTGACTTCGAGTCTGGACGGATTAAGAAAGAAGAGTTCGCTGAGATCATGAAGATCTGTTCCACCATTGAAGAGCTCAGACGGCAAAAATAGTGAATTTAGCTTGTCCTTCATGAAAAAATGCCTTGTTTCTACT
>CY005670 A/gray teal/Australia/1/1979 1979/01/01 2 (PB1)
AGCGAAAGCAGGCAAACCATTTGAATGGATGTCAATCCGACTCTACTTTTCTTGAAAGTTCCGGCGCAGAATGCCATAAGCACCACGTTCCCTTATACTGGAGATCCTCCATACAGCCATGGAACAGGAACAGGATACACCATGGATACAGTCAACAGGACACATCAATATTCAGAAAAGGGAAAGTGGACAACAAACACGGAAACTGGAGCACCCCAACTTAACCCAATTGATGGACCACTACCTGAGGATAATGAGCCAAGTGGATATGCACAAACAGACTGTGTCCTGGAAGCAATGGCTTTTCTTGAAGAATCCCACCCAGGGATCTTTGAAAACTCGTGTCTTGAGACGATGGAAGTTGTTCAACAAACAAGGGTGGACAAATTGACCCAAGGTCGTCAAACCTATGATTGGACATTGAACAGAAATCAACCGGCCGCAACTGCATTAGCCAACACTATAGAGGTCTTCAGATCGAATGGTCTAACAGCTAATGAATCAGGGAGGCTAATAGATTTCCTCAAAGATGTGATGGAATCAATGGATAAAGAAGAAATGGAAATAACAACACACTTCCAAAGAAAAAGAAGAGTAAGGGACAACATGACCAAGAAGATGGTCACACAGAGAACAATAGGAAAGAAGAAGCAGAGATTGAACAAGAAAAGCTATCTAATAAGAGCATTAACACTGAATACAATGACCAAGGATGCAGAAAGAGGTAAATTAAAAAGAAGAGCAATTGCAACACCCGGGATGCAAATCAGAGGTTTCGTGTACTTTGTTGAAACGCTAGCTAGGAGCATTTGTGAGAAGCTAGAACAGTCTGGACTTCCAGTTGGAGGTAATGAAAAGAAGGCTAAACTGGCAAATGTAGTGAGAAAGATGATGACCAATTCACAAGACACAGAGCTTTCTTTCACAATTACTGGAGACAACACTAAATGGAATGAAAATCAAAACCCTCGGATGTTCCTGGCGATGATAACATACATCACAAGAAATCAACCTGAATGGTTCAGAAATGTTCTGAGCATCGCACCTATAATGTTCTCAAATAAAATGGCGAGGCTAGGGAAAGGATATATGTTCGAAAGTAAGAGCATGAAGCTCCGAACACAAATACCAGCAGAAATGCTGGCAAGCATTGACCTGAAATACTTCAATGAATCAACAAGAAAGAAAATTGAGAGAATAAGGCCTCTCCTAATAGATGGCACAGCCTCATTGAGTCCTGGGATGATGATGGGCATGTTCAACATGCTAAGCACGGTCTTAGGCGTCTCAATCCTGAATCTTGGACAAAAGAGATACACCAAAACGACATACTGGTGGGATGGACTCCAATCCTCTGATGATTTTGCCCTCATAGTGAATGCACCAAATCATGAGGGAATACAAGCAGGAGTGGATAGATTCTACAGAACCTGCAAGTTAGTCGGAATCAATATGAGCAAAAAGAAGTCCTATATAAATAGGACAGGGACATTTGAATTCACAAGCTTTTTCTATCGCTATGGGTTTGTGGCCAACTTTAGCATGGAACTGCCTAGTTTTGGAGTGTCTGGAATTAATGAGTCAGCTGATATGAGCATTGGAGTGACAGTGATAAAGAACAACATGATAAACAACGATCTTGGACCAGCAACTGCCCAAATGGCTCTTCAACTGTTCATCAAGGACTACAGATACACATACCGATGCCACAGAGGAGACACACAAATTCAGACTAGGAGATCATTCGAGCTAAAGAAGCTATGGGAGCAAACCCGCTCAAAGGCGGGACTGTTGGTTTCAGATGGGGGACCAAACTTATACAATATCCGGAATCTTCACATTCCGGAAGTCTGCTTGAAGTGGGAACTAATGGATGAAGACTATCAGGGAAGGCTTTGCAATCCCCTGAATCCATTTGTCAGCCACAAGGAGATTGAGTCTGTAAACAATGCTGTGGTGATGCCAGCTCATGGTCCAGCCAAAAGCATGGAGTATGACGCTGTTGCAACTACACACTCCTGGATTCCCAAGAGAAACCGCTCTATACTAAACACAAGCCAGAGGGGAATTCTTGAAGATGAGCAGATGTATCAGAAGTGCTGCAACCTGTTCGAGAAATTCTTCCCCAGTAGTTCATACAGGAGACCGGTTGGGATTTCCAGCATGGTGGAGGCCATGGTGTCTAGGGCCCGGATTGATGCCAGAATCGACTTCGAGTCTGGACGGATTAAGAAAGAAGAGTTCGCTGAGATCATGAAGATCTGTTCCACCATTGAAGAGCTCAGACGGCAAAAATAGTGAATTTAGCTTGTCCTTCATGAAAAAATGCCTTGTTTCTACT
>CY005677 A/gray teal/Australia/2/1979 1979/01/01 2 (PB1)
AGCGAAAGCAGGCAAACCATTTGAATGGATGTCAATCCGACTCTACTTTTCTTGAAAGTTCCAGCGCAGAATGCCATAAGCACCACGTTCCCTTATACTGGAGATCCTCCATACAGCCATGGAACAGGAACAGGATACACCATGGATACAGTCAACAGAACACATCAATATTCAGAAAAGGGAAAGTGGACAACAAACACGGAAACTGGAGCACCCCAACTCAACCCAATTGATGGACCACTACCTGAGGATAATGAACCAAGTGGATATGCACAAACAGACTGTGTCCTGGAAGCAATGGCTTTTCTTGAAGAATCCCACCCAGGGATCTTTGAAAACTCGTGTCTTGAGACGATGGAAATTGTTCAACAAACAAGGGTGGACAAATTGACCCAAGGTCGTCAAACCTATGATTGGACATTGAACAGAAATCAACCGGCCGCAACTGCATTAGCCAACACTATAGAGGTCTTCAGATCGAATGGTCTAACAGCTAATGAATCAGGGAGGCTAATAGATTTCCTCAAAGATGTGGTGGAATCAATGGATAAAAAAGAAATGGAAATAACAACACACTTCCAAAGAAAAAGAAGAGTAAGGGACAACATGACCAAGAAGATGGTCACACAGAGAACAATAGGAAAGAAGAAGCAGAGATTGAACAAGAAAAGCTATCTAATAAGAGCATTAACACTGAATACAATGACCAAGGATGCAGAAAGAGGTAAATTAAAAAGAAGAGCAATTGCAACACCCGGGATGCAAATCAGAGGTTTCGTGTACTTTGTTGAAACGCTAGCTAGGAGCATTTGTGAGAAGCTAGAACAGTCTGGACTTCCAGTTGGAGGTAATGAGAAGAAGGCTAAACTGGCAAATGTAGTGAGAAAGATGATGACCAATTCACAAGACACAGAGCTTTCTTTCACAATTACTGGAGACAACACTAAATGGAATGAAAATCAAAACCCTCGGATGTTCCTGGCGATGATAACATACATCACAAGAAATCAACCTGAATGGTTCAGAAATGTTCTGAGCATCGCACCTATAATGTTCTCAAATAAAATGGCGAGGCTAGGGAAAGGATATATGTTCGAAAGTAAGAGCATGAAGCTCCGAACACAAATACCAGCAGAAATGCTGGCAAGCATTGACTTAAAATACTTCAATGAATCAACAAGAAAGAAAATCGAGAAAATAAGGCCTCTTCTAATAGATGGCACAGCCTCATTGAGCCCTGGGATGATGATGGGCATGTTCAACATGCTAAGTACAGTTTTAGGTGTCTCAATCCTGAATCTTGGACAAAAGAGATACACCAAAACAACATACTGGTGGGATGGACTCCAATCCTCTGATGATTTTGCTCTCATAGTGAATGCACCAAATCATGAGGGAATACAAGCAGGGGTGGACAGATTCTACAGAACCTGCAAGTTGGTCGGAATCAATATGAGCAAAAAGAAATCCTATATAAATAGGACAGGAACATTTGAATTCACAAGTTTTTTCTACCGCTATGGGTTTGTGGCCAATTTTAGCATGGAACTGCCCAGTTTTGGAGTGTCTGGGATTAATGAGTCAGCTGATATGAGCATTGGAGTGACAGTGATAAAGAACAACATGATAAACAATGATCTTGGACCAGCAACTGCCCAAATGGCCCTCCAACTGTTCATCAAGGACTACAGATACACATACCGATGCCACAGAGGAGACACACAAATTCAGACTAGGAGATCATTCGAGCTAAAGAAGCTGTGGGAGCAAACCCGCTCAAAGGCGGGACTGTTGGTTTCAGATGGAGGACCAAACTTATACAATATCCGGAATCTTCACATTCCAGAAGTCTGCTTGAAGTGGGAATTAATGGATGAAGATTATCAGGGAAGACTTTGTAATCCCCTGAATCCATTTGTCAGCCATAAGGAGATTGAGTCTGTAAACAATGCTGTGGTGATGCCAGCTCATGGTCCAGCCAAAAGCATGGAATATGACGCTGTTGCAACTACACACTCCTGGATTCCCAAGAGGAACCGCTCTATACTCAACACAAGCCAGAGGGGAATACTTGAAGATGAGCAGATGTATCAGAAGTGCTGCAACCTGTTCGAGAAATTCTTCCCCAGTAGTTCATACAGGAGACCGGTTGGAATTTCCAGCATGGTGGAGGCCATGGTGTCTAGGGCCCGGATTGATGCCAGGATTGACTTCGAGTCTGGACGGATTAAGAAAGAAGAATTCGCTGAGATCATGAAGATCTGTTCCACCATTGAAGAGCTCAGACGGCAAAAATAGTGAATTTAGCTTGTCCTTCATGAAAAAATGCCTTGTTTCTACT
>CY005689 A/duck/Australia/749/1980 1980// 2 (PB1)
AGCGAAAGCAGGCAAACCATTTGAATGGATGTCAATCCGACTCTACTTTTCTTGAAAGTCCCAGCACAAAATGCCATAAGTACCACATTCCCTTATACAGGAGACCCTCCATACAGCCATGGAACAGGAACAGGCTACACCATGGATACAGTCAACAGAACACATCAATATTCAGAAAAGGGAAAGTGGACAACAAACACGGAAACTGGAGCACCCCAGCTTAACCCAATTGATGGACCACTACCTGAGGATAATGAACCAAGTGGATATGCACAAACAGACTGTGTCTTGGAAGCAATGGCTTTCCTTGAAGAATCCCACCCAGGGATCTTTGAAAACTCGTGTCTTGAAACGATGGAAGTTGTTCAACAGACAAGAGTGGACAAATTGACCCAAGGCCGTCAAACCTACGATTGGACATTGAACAGAAATCAACCGGCTGCAACTGCATTAGCCAACACTATAGAGGTCTTCAGATCGAATGGTCTTACAGCTAATGAATCAGGAAGGCTAATAGATTTCCTCAAAGATGTGATGGACTCAATGGATAAAGAGGAAATGGAAATAACAACACACTTCCAAAGGAAAAGAAGAGTAAGAGACAACATGACCAAAAAGATGGTCACACAAAGGACAATAGGAAAGAAGAAGCAGAGATTGAATAAGAAAAGCTATCTAATAAGAGCATTAACACTGAACACAATGACCAAGGATGCAGAAAGAGGTAAATTGAAAAGAAGGGCAATTGCAACACCTGGGATGCAAATCAGAGGCTTCGTGTACTTTGTTGAAACACTAGCTAGGAGCATTTGTGAGAAGCTGGAACAATCTGGACTTCCAGTTGGAGGCAATGAGAAGAAGGCCAAACTGGCAAATGTTGTAAGAAAGATGATGACTAATTCACAAGACACAGAGCTTTCCTTCACAATTACTGGAGATAACACTAAATGGAACGAAAATCAAAATCCTCGGATGTTCCTGGCGATGATAACATACATCACAAGGAATCAACCTGAATGGTTCAGAAATGTTCTGAGTATCGCACCCATAATGTTCTCTAATAAAATGGCAAGACTAGGGAAAGGATACATGTTCGAAAGTAAGAGCATGAAGCTCCGAACACAAATATCAGCAGAAATGCTGACAAGCATTGACTTAAAATATTTCAATGAATCAACAAGAAAGAAAATTGAGAAAATAAGACCTCTTCTAATAGATGGTACAGCCTCATTGAGTCCTGGGATGATGATGGGCATGTTCAACATGCTGAGTACGGTGTTAGGTGTCTCAATCCTGAATCTTGGACAAAAGAGATACACCAAAACAACATACTGGTGGGATGGACTCCAATCTTCTGATGATTTTGCTCTCATAGTGAATGCACCAAATCATGAGGGAATACAAGCAGGAGTGGATAGGTTCTACAGAACCTGCAAGTTGGTCGGAATCAACATGAGCAAAAAGAAATCCTATATAAACAGGACAGGAACATTTGAGTTCACAAGTTTTTTCTATCGCTATGGATTTGTGGCCAACTTTAGCATGGAATTGCCCAGTTTTGGAGTGTCTGGGATTAATGAGTCAGCTGATATGAGCATCGGAGTAACAGTAATAAAAAACAACATGATAAACAACGATCTTGGGCCAGCAACTGCTCAAATGGCTCTTCAACTGTTCATCAAGGACTACAGATACACATATCGGTGCCACAGAGGAGACACACAAATTCAGACGAGGAGATCATTCGAGCTAAAGAAGCTGTGGGAACAAACCCGCTCAAAGGCGGGACTGTTGGTTTCAGATGGAGGGCCAAACTTATACAATATTCGGAATCTTCACATTCCGGAAGTCTGCTTGAAGTGGGAACTAATGGATGAAGACTATCAGGGAAGGCTTTGTAATCCTCTGAATCCATTTGTCAGCCATAAAGAAATTGAGTCTGTCAACAATGCTGTGGTGATGCCAGCTCACGGTCCAGCCAAAAGCATGGAATACGACGCTGTTGCAACTACACACTCCTGGATTCCTAAGAGGAACCGCTCTATACTCAACACAAGCCAGAGGGGAATTCTTGAGGATGAGCAGATGTACCAGAAGTGCTGCAACCTGTTCGAGAAATTCTTCCCCAGTAGTTCATATAGGAGACCGGTTGGAATTTCCAGTATGGTGGAGGCCATGGTATCTAGGGCCCGGATTGATGCCAGGATCGACTTCGAATCTGGACGGATTAAGAAAGAAGAGTTTGCTGAGATCATGAAGATCTGTTCCACCATTGAAGAGCTCAGACGGCAAAAATAGTGAATTTAGCTTGTCCTTCATGAAAAAATGCCTTGTTTCTACT
>CY005697 A/black duck/AUS/4045/1980 1980/09/27 2 (PB1)
AGCGAAAGCAGGCAAACCATTTGAATGGATGTCAATCCGACTCTACTTTTCTTGAAAGTTCCAGCGCAGAATGCCATAAGCACCACATTCCCTTACACTGGAGACCCTCCATACAGCCATGGAACAGGGACAGGATACACCATGGACACAGTCAACAGAACACATCAATATTCAGAAAAGGGGAAGTGGACAACAAACACGGAAACTGGAGCACCCCAACTTAACCCAATTGATGGACCGTTACCTGGGGATAATGAGCCAAGTGGATATGCACAAACAGACTGTGTTCTGGAAGCAATGGCTTTCCTTGAAGAATCCCACCCAGGGATCTTTGAAAACTCGTGTCTTGAGACGATGGAAGTTGTTCAACAAACAAGGGTGGACAAATTGACCCAAGGTCGTCAGACATATGATTGGACATTGAACAGAAATCAACCGGCCGCAACTGCATTAGCCAACACTATAGAGGTATTCAGATCGAATGGTCTAACGGCTAATGAATCAGGAAGGCTAATAGATTTCCTCAAAGATGTGATGGAATCAATGGATAAGGAGGAAATGGAAATAACAACACACTTCCAAAGAAAAAGAAGAGTAAGAGACAACATGACCAAGAAGATGGTCACACAAAGAACAATAGGAAAGAAGAAGCAGAGATTAAACAAGAAAGGCTATCTAATAAGAGCATTAACACTGAACACAATGACCAAGGATGCAGAAAGAGGTAAATTAAAAAGAAGAGCAATTGCAACACCCGGGATGCAAATCAGAGGTTTCGTGTACTTTGTTGAAACACTAGCTAGAAGCATTTGTGAGAAGCTAGAGCAATCTGGACTTCCAGTTGGAGGTAATGAGAAGAAGGCCAAACTGGCAAATGTTGTAAGGAAGATGATGACTAATTCACAAGACACAGAGCTTTCCTTCACAATTACTGGAGACAACACTAAATGGAATGAAAATCAAAACCCTCGGATGTTCCTAGCGATGATAACATACATCACAAGAAATCAACCTGAATGGTTCAGAAATGTTCTGAGCATCGCACCGATAATGTTCTCAAATAAAATGGCGAGATTAGGGAAAGGATATATGTTCGAAAGTAAGAGCATGAAACTCCGAACACAAATACCAGCAGAAATGCTGGCAAGCATTGACCTAAAATACTTCAATGAATCAACAAAAAAGAAAATTGAGAAAATAAGGCCTCTCCTAATAGATGGCACAGCTTCATTGAGTCCTGGGATGATGATGGGCATGTTCAACATGCTAAGTACAGTCTTGGGTGTCTCAATCCTGAATCTTGGACAAAAGAGATACACCAAAACGACATACTGGTGGGACGGACTCCAATCCTCTGATGATTTTGCTCTAATAGTGAATGCACCAAATCATGAGGGAATACAAGCAGGAGTGGATAGGTTCTACAGAACCTGCAAGTTAGTCGGAATCAATATGAGCAAGAAGAAGTCCTATATAAATAGGACAGGAACATTTGAATTCACAAGTTTTTTCTACCGCTATGGGTTTGTGGCCAACTTTAGCATGGAACTGCCCAGTTTTGGAGTGTCTGGGATTAACGAGTCCGCTGATATGAGCATTGGAGTGACAGTGATAAAGAATAACATGATAAACAACGATCTTGGACCAGCAACTTCCCAAATGGCTCTTCAACTGTTCATCAAGGACTACAGATACACATACCGATGCCACAGAGGAGACACACAAATTCAGACTAGGAGATCATTCGAGTTAAAGAAGCTGTGGGAGCAAACCCGATCAAAGGCGGGACTGCTGGTTTCAGATGGGGGACCAAACCTATACAATATCCGGAATCTTCACATCCCGGAGGTCTGCTTGAAGTGGGAACTAATGGATGAAGACTATCAGGGAAGGCTTTGTAATCCCCTGAATCCATTTGTCAGCCATAAGGAGATTGAGTCTGTAAACAATGCTGTGGTGATGCCAGCTCATGGCCCAGCCAAAAGCATGGAGTATGACGCTGTTGCAACTACACACTCCTGGATTCCCAAGAGGAACCGCTCTATACTCAACACAAGCCAGAGAGGAATTCTTGAAGATGAGCAGATGTATCAGAAGTGCTGCAACCTGTTCGAGAAATTCTTCCCCAGTAGTTCATACAGGAGACCGGTTGGAATTTCCAGCATGGTGGAGGCCATGGTGTCCAGGGCCCGAATTGATGCCAGGATTGACTTCGAATCTGGACGAATTAAGAAGGAAGAGTTCGCTGAGATCATGAAGATCTGTTCCACCATTGAAGAGCTCAGACGGCACAAGTAGTGAATTTAGCTTGTCCTTCATGAAAAAATGCCTTGTTTCTACT
>CY005703 A/red-necked stint/Australia/4189/1980 1980/10/25 2 (PB1)
AGCGAAAGCAGGCAAACCATTTGAATGGATGTCAATCCGACTTTACTCTTCTTGAAAGTACCAGCACAAAATGCTATAAGTACTACATTCCCTTATACTGGAGATCCTCCATACAGCCATGGAACAGGAACAGGATACACCATGGATACAGTCAACAGAACACACCAATATTCAGAAAAGGGAAAGTGGACAACAAACACGGAAACTGGAGCACCACAGCTCAATCCAATTGATGGACCATTACCTGAAGACAATGAGCCAAGTGGGTATGCACAGACAGATTGTGTTTTGGAAGCAATGGCCTTCCTTGAGGAATCCCACCCAGGGATCTTTGAAAACTCGTGTCTTGAAACGATGGAAGTCGTTCAGCAAACAAGAGTGGACAAACTGACCCAGGGTCGCCAGACTTATGATTGGACATTAAACAGAAATCAGCCAGCTGCGACTGCTTTGGCCAACACTATAGAAGTCTTCAGATCGAACGGTTTGACGGCTAATGAATCAGGGAGGTTGATAGATTTTCTCAAAGACGTGATGGAGTCAATGGATAAGAATGAAATGGAAATAACAACACATTTCCAGAGAAAGAGAAGAGTTAGGGACAACATGACCAAGAAAATGGTCACACAAAGAACAATAGGGAAGAAAAAACAAAAGCTTAACAAGAGGAGCTACCTGATAAGAGCATTGACATTGAACACAATGACAAAGGATGCAGAAAGAGGCAAGCTGAAAAGGCGGGCAATTGCAACACCTGGGATGCAGATCAGAGGATTTGTGTACTTTGTCGAAATATTGGCGAGGAGCATTTGTGAAAAACTTGAACAATCTGGGCTCCCAGTAGGAGGAAATGAGAAGAAGGCTAAGCTGGCAAATGTTGTAAGAAAGATGATGACTAATTCACAAGACACTGAGCTCTCTTTCACAATCACTGGGGACAACACCAAATGGAATGAGAATCAAAATCCCCGGATGTTTCTGGCAATGATAACATACATCACAAGGAACCAACCTGAATGGTTCAGAAATGTCTTAAGCATTGCCCCTATAATGTTCTCAAACAAGATGGCAAGATTAGGAAAAGGGTACATGTTCGAGAGTAAGAGCATGAAGCTTCGGACACAAATACCAGCAGAAATGCTCGCAAGTATCGATCTGAAATACTTTAACGAATCAACGAGAAAGAAAATTGAGAAAATAAGACCTCTCTTAATAGATGGAACAGCCTCATTGAGCCCTGGGATGATGATGGGCATGTTCAACATGTTAAGTACGGTATTGGGGGTCTCAATATTGAACCTTGGGCAAAAGAGATACACCAAGACCACATACTGGTGGGATGGACTACAATCCTCTGATGACTTTGCTCTCATAGTGAATGCACCAAATCATGAGGGAATCCAAGCAGGAGTGGATAGGTTCTATAGGACCTGCAAACTAGTTGGAATCAATATGAGTAAGAAGAAGTCTTACATAAATAGGACTGGAACATTTGAATTCACGAGCTTTTTCTACCGTTATGGATTTGTAGCCAATTTCAGCATGGAGCTGCCCAGCTTTGGAGTGTCTGGAATCAATGAATCGGCTGATATGAGCATTGGAGTGACAGTAATAAAGAACAATATGATAAACAACGACCTCGGACCAGCAACAGCTCAAATGGCTCTTCAGCTATTTATCAAGGATTACAGATACACATACCGATGCCACAGGGGTGACACGCAAATTCAAACGAGAAGATCATTTGAGCTTAAGAAATTATGGGAGCAAACCCGCTCAAAGGCAGGGCTGTTGGTCTCAGATGGGGGACCGAACCTATACAATATTCGGAACCTCCATATTCCAGAAGTCTGCCTGAAATGGGAACTAATGGATGAAGACTATCAGGGCCGGCTGTGTAATCCCCTGAATCCATTTGTCAGTCACAAGGAGATTGAGTCCGTAAATAATGCTGTGGTAATGCCAGCTCATGGTCCAGCCAAGAGCATGGAATATGATGCTGTTGCAACTACACACTCTTGGATTCCCAAGAGGAACCGTTCCATTCTCAATACCAGCCAAAGGGGAATTCTCGAGGATGAACAGATGTATCAGAAGTGTTGCAATTTATTCGAAAAATTCTTCCCCAGCAGTTCATACAGGAGACCAGTTGGAATTTCCAGTATGGTGGAGGCCATGGTATCTAGGGCCCGGATTGATGCACGAATTGACTTCGAGTCTGGAAGGATCAGGAAAGAAGAGTTCTCTGAGATCATGAAGATCTGTTCCACCATTGAAGAGCTTAGACGGCAAAAATAGTGAATTTGGCTTGTCCTTCATGAAAAAATGCCTTGTTTCTACT
>CY005714 A/red-necked stint/Australia/5745/1981 1981/03/05 2 (PB1)
AGCGAAAGCAGGCAAACCATTTGAATGGATGTCAATCCGACTTTACTCTTCTTGAAAGTACCAGCACAAAATGCTATAAGTACTACATTCCCTTATACTGGAGATCCTCCATACAGCCATGGAACAGGAACAGGATACACCATGGATACAGTCAACAGAACACACCAATATTCAGAAAAGGGAAGGTGGACAACAAACACGGAAACTGGAGCACCACAGCTCAATCCCATTGATGGACCATTACCTGAAGACAATGAGCCAAGTGGGTATGCACAGACAGATTGTGTTTTGGAAGCAATGGCTTTCCTTGAGGAATCCCATCCAGGGATCTTTGAAAACTCGTGTCTTGAAACGATGGAAGTCGTTCAGCAAACAAGGGTGGACAAACTGACCCAGGGTCGCCAGACTTATGATTGGACATTAAATAGAAATCAGCCAGCTGCGACTGCTTTGGCCAACACTATAGAAGTCTTCAGATCGAACGGTTTGACGGCTAATGAATCAGGGAGGTTGATAGATTTTCTCAAAGACGTGATGGAGTCAATGGATAAGAATGAAATGGAAATAACAACACATTTCCAGAGAAAGAGAAGAATTAGGGACAACATGACCAAGAAAATGGTCACACAAAGAACAATAGGGAAGAAAAAACAAAGGCTTAACAAGAGGAGCTACCTGATAAGAGCATTGACATTGAACACAATGACAAAGGATGCAGAAAGAGGCAAGCTGAAAAGGCGGGCAATTGCAACACCTGGGATGCAGATCAGAGGATTTGTGTACTTTGTCGAAATATTGGCGAGGAGCATTTGTGAAAAACTTGAACAATCTGGGCTCCCAGTAGGAGGAAATGAGAAGAAGGCTAAGCTGGCAAATGTTGTAAGAAAGATGATGACTAATTCACAAGACACTGAGCTCTCTTTCACAATCACTGGGGACAACACCAAATGGAATGAGAATCAAAATCCCCGGATGTTTCTGGCAATGATAACATACATCACAAGAAACCAACCTGAATGGTTCAGAAATGTCTTGAGCATTGCCCCTATAATGTTCTCAAACAAGATGACAAGATTAGGAAAAGGGTACATGTTCGAGAGTAAGAGCATGAAGCTTCGGACACAAATACCAGCAGAAATGCTCGCAAGTATCGATCTGAAATACTTTAACGAATCAACGAAAAAGAAAATTGAGAAAATAAGACCTCTCTTAATAGATGGAACAGCCTCATTGAGCCCTGGGATGATGATGGGTATGTTCAACATGTTAAGTACGGTATTGGGGGTCTCAATATTGAACCTTGGGCAAAAGAGATACACCAAGACTACATACTGGTGGGATGGACTACAATCCTCGGATGACTTTGCTCTCATAGTGAATGCACCAAATCATGAGGGAATCCAAGCAGGAGTGGATAGGTTCTATAGGACCTGCAAACTAGTTGGAATCAATATGAGTAAGAAGAAGTCTTACATAAATAGGACTGGAACATTTGAATTCACGAGCTTTTTCTACCGTTATGGATTTGTAGCCAATTTCAGCATGGAGCTGCCCAGCTTTGGAGTGTCTGGAATCAATGAATCGGCTGATATGAGCATTGGAGTGACAGTAATAAAGAACAATATGATAAACAACGACCTCGGACCAGCAACAGCTCAAATGGCTCTTCAGCTATTTATCAAGGATTACAGATACACATACCGGTGCCACAGGGGCGATACGCAAATCCAAACGAAAAGATCATTTGAGCTTAAAAAATTATGGGAGCAAACCCGCTCAAGGGCAGGGTTGTTGGTCTCAGATGGGGGACCGAACCTATACAATATTCGGAACCTCCATATTCCAGAAGTCTGCCTGAAATGGGAACTAATGGATGAAGACTATCAGGGCCGGCTGTGTAATCCCCTGAATCCATTTGTCAGTCACAAGGAGATTGAGTCCGTAAATAATGCTGTGGTAATGCCAGCTCATGGCCCAGCCAAGAACATGGAATATGATGCTGTTGCAACTACACACTCTTGGATTCCCAAGAGGAACCGTTCCATTCTCAATACCAGCCAAAGGGGAATTCTAGAGGATGAACAGATGTATCAGAAGTGTTGCAATTTATTCGAAAAATTCTTCCCCAGCAGTTCATACAGGAGACCAGTTGGAATTTCCAGTATGGTGGAGGCCATGGTATCTAGGGCCCGGATTGATGCACGAATTGACTTCGAGTCTGGAAGGATCAGGAAAGAAGAGTTCTCTGAGATCATGAAGATCTGTTCCACCATTGAAGAGCTTAGACGGCAAAAATAGTGAATTTGGCTTGTCCTTCATGAAAAAATGCCTTGTTTCTACT
>CY005744 A/duck/New Zealand/164/76 1976/01/01 2 (PB1)
AGCGAAAGCAGGCAAACCATTTGAATGGATGTCAATCCGACTCTACTTTTCTTGAAAGTTCCAGCGCAGAATGCCATAAGTACCACATTCCCTTACACTGGAGACCCTCCATACAGCCATGGAACAGGGACAGGATACACCATGGACACAGTCAACAGAACACACCAATATTCAGAAAAGGGGAAGTGGACAACAAACACGGAAACTGGAGCACCCCAACTTAACCCAATTGATGGACCACTACCTGAGGATAATGAGCCAAGTGGATATGCACAAACAGACTGTGTCCTGGAAGCAATGGCTTTCCTTGAAGAATCCCACCCAGGGATCTTTGAAAACTCGTGTCTTGAGACGATGGAAGTTGTTCAACAAACAAGAGTGGACAAATTGACCCAAGGTCGTCAGACCTATGATTGGACATTGAACAGAAATCAACCAGCCGCAACTGCATTAGCCAACACTATAGAGGTCTTCAGATCAAATGGTCTAACAGCTAATGAGTCAGGAAGGCTAATAGATTTCCTTAAAGATGTGATGGAATCAATGGATAAAGAGGAAATGGAAATAACAACACACTTCCAAAGAAAAAGAAGAGTAAGAGACAACATGACCAAGAAGATGGTCACACAAAGAACAATAGGAAAGAAGAAGCAGAGATTAAGCAAGAAAAGCTATCTAATAAGGGCATTAACACTGAACACAATGACCAAAGACGCAGAAAGAGGTAAATTAAAAAGAAGAGCAATTGCAACACCCGGGATGCAAATCAGAGGTTTCGTGTACTTTGTTGAAACGCTAGCTAGGAGCATTTGTGAGAAGCTAGAACAATCTGGACTTCCAGTTGGAGGTAATGAGAAGAAGGCCAAACTGGCAAATGTTGTGAGGAAGATGATGACTAATTCACAAGACACAGAGCTTTCCTTCACAATTACTGGAGACAACACTAAATGGAATGAAAATCAAAACCCTCGGATGTTCCTGGCGATGATAACATACATCACAAGAAATCAACCTGAATGGTTCAGAAATGTTCTGAGCATCGCACCCATAATGTTTTCAAACAAGATGGCGAGATTAGGAAAAGGATATATGTTCGAAAGTAAGAGCATGAAGCTCCGAACACAAATACCAGCAGAAATGCTGGCAAGCATTGACCTAAAATACTTCAATGAATCAACAAGAAAGAAAATTGAGAAAATAAGGCCTCTCCTAATAGATGGCACAGCCTCATTGAGTCCTGGGATGATGATGGGCATGTTCAACATGCTAAGTACAGTTTTAGGTGTCTCAATCCTGAACCTTGGACAGAAGAGATACACCAAAACAACATACTGGTGGGATGGACTCCAATCCTCTGATGATTTTGCTCTCATAGTGAATGCACCAAATCATGAGGGAATACAAGCAGGAGTGGATAGATTCTACAGAACCTGCAAGTTAGTCGGAATCAATATGAGCAAAAAGAAGTCCTATATAAATAGGACAGGAACATTTGAATTCACAAGTTTTTTCTATCGCTATGGATTTGTGGCCAACTTTAGCATGGAACTGCCCAGTTTTGGAGTGTCTGGGATTAACGAGTCAGCTGATATGAGCATTGGAGTGACAGTGATAAAGAACAACATGATAAACAACGACCTTGGACCAGCAACTGCCCAAATGGCTCTTCAACTGTTCATCAAGGACTACAGATACACATACCGATGCCACAGAGGAGACACACAAATTCAGACTAGAAGATCATTCGAGTTAAAGAAACTGTGGGAGCAAACCCGCTCAAAGGCGGGACTGTTGGTTTCAGATGGAGGACCAAACTTATACAATATCCGGAATCTTCACATTCCGGAAGTCTGCTTGAAGTGGGAACTAATGGATGAAGACTATCAGGGAAGGCTTTGTAATCCCCTGAATCCATTTGTCAGCCATAAGGAGATTGAGTCTGTAAACAATGCTGTGGTGATGCCAGCTCATGGTCCAGCCAAAAGCATGGAATATGACGCTGTTGCAACTACACACTCCTGGATTCCCAAGAGGAACCGCTCTATACTCAACACAAGCCAGAGGGGAATTCTTGAGGATGAGCAGATGTATCAGAAGTGCTGCAACCTGTTTGAGAAATTCTTCCCCAGTAGTTCATACAGGAGACCGGTTGGAATTTCCAGCATGGTGGAGGCCATGGTGTCTAGAGCCCGGATTGATGCCAGGATTGACTTCGAGTCTGGGCGGATTAAGAAAGAAGAGTTTGCTGAGATCATGAAGATCTGTTCCACCATTGAAGAGCTCAGACGGCAAAAATAGTGAATTTAGCTTGTCCTTCATGAAAAAATGCCTTGTTTCTACT
>CY005763 A/duck/New Zealand/41/1984 1984/02/09 2 (PB1)
AGCGAAAGCAGGCAAACCATTTGAATGGATGTCAATCCGACTTTACTTTTCTTGAAAGTTCCAGCGCAAAATGCCATAAGTACCACATTCCCTTATACCGGAGATCCTCCATACAGCCATGGAACAGGAACAGGATACACCATGGACACAGTCAACAGGACACATCAATACTCAGAAAAGGGGAAATGGACAACAAACACAGAAACTGGAGCACCCCAACTCAATCCAATTGATGGGCCATTACCTGAAGACAACGAACCAAGTGGGTATGCACAAACAGACTGCGTCCTGGAAGCAATGGCTTTCCTTGAAGAATCCCACCCAGGGATCTTTGAAAACTCGTGTCTTGAAACGATGGAAATTGTTCAACAGACAAGGGTTGACAAGCTGACCCAAGGCCGCCAGACCTATGACTGGACATTGAACAGAAACCAACCGGCTGCTACAGCATTAGCCAACACTATAGAGGTTTTCAGATCGAATGGTCTAACAGCCAATGAGTCAGGAAGGTTAATAGATTTCCTCAAAGATGTGATGGAGTCAATGGACAGAGAAGAAATGGAAATAATAACACATTTTCAAAGAAAAAGAAGAGTGAGAGATAACATGACCAAAAAAATGGTCACACAAAGAACAATAGGAAAGAAAAAGCAGAGATTGAACAGAAGAAGCTATCTAATAAGAGCCTTGACATTAAACACAATGACAAAAGATGCAGAGAGGGGCAAGTTGAAAAGAAGAGCAATTGCAACGCCAGGAATGCAAATCAGAGGATTTGTATATTTCGTTGAAACACTAGCGAGGAGCATTTGTGAGAAACTTGAACAGTCTGGACTTCCAGTTGGAGGTAATGAAAAGAAGGCTAAACTGGCAAATGTTGTGAGAAAGATGATGACCAACTCACAAGACACAGAGCTCTCTTTCACAATCACTGGAGACAACACCAAATGGAATGAAAACCAAAATCCTCGGATGTTCCTGGCCATGATAACATATATCACGAGAAACCAACCTGAATGGTTTAGAAATGTTTTGAGCATTGCGCCTATAATGTTCTCAAATAAAATGGCAAGACTAGGGAAAGGATACATGTTCGAAAGTAAGAGCATGAAGCTTCGAACACAGATACCAGCGGAAATGCTAGCAAATATTGACCTGAAATACTTCAATGAATCGACAAAGAAGAAAATCGAGAAAGTAAGGCCTCTCCTAATAGATGGCACAGCCTCATTGAGTCCTGGAATGATGATGGGCATGTTTAACATGCTAAGCACAGTTTTGGGAGTCTCAATTCTGAACCTTGGGCAAAAGAGACACACCAAAACAACGTATTGGTGGGACGGGCTCCAATCATCTGATGATTTTGCTCTCATAGTGAATGCACCAAACCATGAGGGGATACAAGCAGGTGTGGACAGATTCTACAGAACCTGCAAGTTAGTTGGGATTAATATGAGCAAAAAGAAGTCCTACATAAACAGGACAGGGACATTTGAGTTCACAAGCTTTTTCTATCGCTATGGATTTGTAGCCAATTTCAGTATGGAGCTGCCCAGCTTTGGAGTATCTGGAATCAACGAATCGGCTGATATGAGCATTGGAGTGACAGTGATAAAGAACAACATGATAAACAATGATCTTGGACCAGCAACGGCCCAAATGGCTCTTCAACTGTTTATCAAGGACTACAGGTATACATACCGATGCCACAGGGGAGACACACAAATTCAAACAAGGAGGTCATTTGAGCTGAAGAAGCTGTGGGATCAAACCCGCTCAAAGGCAGGACTGTTGGTCTCAGACGGAGGACCAAATCTATACAATATCCGGAATCTTCATATCCCAGAAGTCTGTCTAAAATGGGAGCTAATGGATGAAGACTATCAGGGAAGACTTTGCAACCCCTTGAATCCATTTGTCAGCCATAAAGAGATTGAATCCGTAAATAATGCTGTGGTGATGCCCGCTCACGGCCCAGCCAAAAGCATGGAATACGATGCTGTTGCAACTACACACTCCTGGATCCCTAAAAGGAATCGCTCCATTCTCAACACAAGCCAAAGGGGAATTCTTGAAGATGAACAGATGTATCAAAAGTGCTGTAATTTATTTGAAAAATTCTTCCCTAGCAGTTCATACAGGAGGCCGGTTGGAATTTCCAGCATGGTGGAGGCCATGGTGTCTAGGGCCCGGATTGATGCACGGATTGATTTCGAGTCTGGACGGATCAAGAAGGAGGAGTTCGCTGAGATCATGAAGATCTGTTCCACCATTGAAGAGCTCAGACGGCAAAAATAGTGAATTTAGCTTGTCCTTCATGAAAAAATGCCTTGTTTCTACT
>CY005775 A/duck/Potsdam/2216-4/1984 1984// 2 (PB1)
AGCGAAAGCAGGCAAACCATTTGAATGGATGTCAATCCGACTTTACTTTTCTTGAAAGTACCAGCACAAAATGCTATAAGCACCACATTCCCTTATACTGGAGACCCTCCATACAGCCATGGAACAGGAACAGGATACACCATGGACACAGTCAACAGAACACATCAATACTCAGAGAAGGGGAAATGGACAACAAACACTGAGACTGGAGCACCCCAACTCAACCCGATTGATGGACCACTACCTGAGGACAATGAGCCAAGCGGGTATGCACAAACAGATTGTGTCTTGGAAGCTATGGCTTTCCTTGAAGAGTCCCACCCAGGGATCTTTGAAAACTCGTGTCTTGAAACGATGGAAGTTGTCCAGCAAACAAGAGTGGATAAACTAACCCAAGGTCGCCAGACCTATGACTGGACATTAAACAGAAACCAGCCGGCTGCAACTGCTTTGGCCAACACTATAGAGGTCTTCAGATCGAATGGTCTAACAGCTAATGAATCGGGGAGGCTAATAGATTTTCTCAAGGATGTGATGGAATCAATGGATAAAGAAGAAATGGAAATAACAACACATTTCCAAAGAAAGAGAAGAGTAAGAGACAACATGACCAAGAAAATGGTCACACAAAGAACAATAGGGAAGAAGAAGCAGAGGTTAAACAAGAGGAGCTATTTGATAAGAGCCCTGACATTAAACACAATGACAAAAGATGCAGAAAGAAGCAAGTTGAAGAGGCGGGCAATTGCAACACCCGGGATGCAGATCAGAGGGTTCGTGTACTTTGTCGAAACACTGGCAAGGAGCATCTGTGAGAAACTTGAACAATCTGGGCTCCCAGTTGGGGGGAATGAGAAAAAGGCTAAATTGGCAAATGTTGTGAGAAAAATGATGACCAACTCACAAGATACAGAGCTCTCCTTTACAATTACTGGAGACAACACCAAATGGAATGAGAATCAAAATCCTCGGATGTTTCTGGCAATGATAACATACATCACAAGAAACCAGCCCGAATGGTTCAGAAATGTCTTGAGCATCGCTCCTATAATGTTCTCAAACAAAATGGCAAGGTTAGGAAAAGGATACATGTTCGAAAGTAAGAGCATGAAGCTACGGACACAAATACCAGCAGAAATGCTTGCAAATATTGACCTGAAATATTTCAACGAATCAACGAGAAAGAAAATCGAGAAGATAAGACCACTCCTAATAGATGGCACAGCTTCATTGAGCCCAGGAATGATGATGGGCATGTTTAACATGCTGAGTACAGTCTTAGGAGTCTCAATCCTGAATCTTGGGCAAAAGAGATACACCAAAACCACATACTGGTGGGATGGACTCCAATCCTCTGATGACTTCGCCCTCATAGTGAATGCACCAAATCATGAGGGAATACAAGCAGGGGTGGATAGGTTCTATAGGACCTGCAAACTAGTTGGAATCAATATGAGTAAAAAGAAGTCTTACATAAACAGGACAGGGACATTTGAATTCACGAGCTTTTTCTATCGCTATGGATTTGTAGCCAACTTCAGTATGGAGCTGCCCAGCTTTGGAGTGTCTGGGATTAACGAATCGGCTGATATGAGCATTGGAGTGACAGTGATAAAGAACAATATGATAAACAATGACCTTGGACCAGCGACGGCCCAAATGGCTCTGCAGCTATTCATCAAGGACTACAGATACACATATCGATGCCACAGAGGTGACACACAAATTCAAACGAGGAGATCATTCGAGCTGAAGAAGCTGTGGGAGCAGACCCGTTCAAAGGCAGGGCTGTTGGTTTCAGATGGAGGGCCAAACCTATACAACATCAGAAATCTCCACATCCCAGAGGTCTGCTTGAAATGGGAACTAATGGATGAAGACTATCAGGGCAGATTGTGTAATCCCCTAAATCCGTTTGTCAGTCATAAGGAAATTGAGTCCGTAAACAATGCTGTGGTAATGCCAGCCCATGGTCCAGCCAAGAGCATGGAATATGATGCTGTTGCAACCACACACTCCTGGATTCCTAAGAGGAACCGTTCCATTCTCAATACCAGCCAGAGGGGGATTCTTGAGGATGAACAAATGTATCAGAAGTGCTGCAATCTATTCGAGAAATTCTTCCCTAGTAGTTCATACAGGAGACCAGTTGGAATTTCCAGCATGGTGGAGGCCATGGTGTCTAGGGCCCGAATTGATGCACGAATTGACTTCGAATCTGGAAGGATTAAGAAGGAAGAGTTTGCTGAGATCATGAAGATCTGTTCCACCATTGAAGAGCTCAGACGGCAGAAACAGTGAATTTAGCTTGTCCTTCATGAAAAAATGCCTTGTTTCTACT
>CY005782 A/duck/Potsdam/1402-6/1986 1986// 2 (PB1)
AGCGAAAGCAGGCAAACCATTTGAATGGATGTCAATCCGACTTTACTTTTCTTGAAAGTGCCAGCGCAAAATGCTATAAGTACTACATTCCCTTACACTGGAGATCCTCCATACAGCCATGGAACAGGAACAGGATACACTATGGACACAGTCAACAGAACACATCAATATTCAGAAAAGGGGAAGTGGACAACAAACACAGAGACTGGAGCACCCCAACTCAACCCGATTGATGGACCATTACCTGAGGATAACGAGCCAAGCGGATATGCACAAACAGATTGTGTGTTGGAAGCAATGGCTTTCCTTGAAGAATCCCACCCAGGGATCTTTGAAAACTCATGTCTTGAAACGATGGAAGTTGTTCAGCAAACAAGAGTGGATAAACTGACCCAAGGTCGCCAGACCTATGACTGGACATTGAATAGAAACCAGCCGGCTGCAACTGCTTTGGCCAACACTATAGAGGTCTTCAGATCAAACGGTCTAACAGCCAATGAATCGGGGAGACTAATAGATTTCCTCAAGGATGTGATGGAATCAATGGATAAAGAAGAAATGGAAATAACAACACATTTCCAGAGAAAGAGAAGAGTAAGGGACAACATGACCAAGAAAATGGTCACACAAAGAACAATAGGGAAGAAGAAGCAGAGGCTGAACAAGAGGAGCTACTTAATAAGAGCACTGACACTGAACACAATGACAAAAGATGCAGAAAGAGGAAAATTGAAGAGGCGGGCAATTGCAACACCCGGAATGCAAATCAGAGGATTCGTGTACTTTGTTGAAACACTAGCGAGGAGCATCTGTGAGAAACTTGAGCAATCTGGACTCCCCGTTGGAGGGAATGAGAAGAAGGCTAAATTGGCAAATGTCGTGAGAAAGATGATGACTAACTCACAAGATACAGAGCTCTCCTTTACAATTACTGGAGACAACACCAAATGGAATGAGAATCAGAATCCTCGGATGTTTCTGGCAATGATAACATACATCACAAGAAACCAACCTGAATGGTTTAGAAATGTCTTGAGCATTGCCCCTATAATGTTCTCAAACAAAATGGCGAGATTAGGAAAAGGATACATGTTCGAAAGTAAGAGCATGAAGCTACGGACACAAATACCAGCAGAAATGCTTGCAAACATTGACCTGAAATACTTCAACGAATCAACGAGAAAGAAAATCGAGAAAATAAGACCTCTCCTAATAGATGGCACAGCCTCATTGAGTCCTGGGATGATGATGGGCATGTTCAACATGCTGAGTACAGTATTAGGAGTCTCAATCCTGAATCTTGGGCAAAAGAGGTACACCAAAACCACATACTGGTGGGATGGACTCCAATCCTCTGATGATTTCGCCCTCATAGTGAATGCACCGAATCATGAGGGAATACAAGCAGGGGTGGATAGGTTCTATAGGACCTGCAAACTGGTTGGGATCAATATGAGCAAAAAGAAATCTTACATAAATCGGACAGGAACATTTGAGTTCACAAGCTTTTTCTACCGCTATGGATTTGTAGCCAACTTCAGTATGGAGCTGCCCAGCTTTGGAGTATCTGGGATTAACGAATCGGCTGATATGAGCATTGGAGTTACAGTGATAAAGAACAATATGATAAACAACGACCTTGGACCAGCAACAGCTCAGATGGCTCTTCAGCTATTCATCAAGGACTACAGGTACACATACCGATGCCACAGGGGTGATACACAAATCCAAACGAGGAGATCATTCGAGCTGAAGAAGCTGTGGGAGCAGACCCGTTCGAAGGCAGGACTGTTGGTTTCAGATGGAGGACCAAACCTATACAATATCCGGAATCTCCACATCCCAGAGGTCTGCTTGAAGTGGGAACTAATGGATGAAGATTACCAGGGCAGGCTGTGTAATCCTCTGAACCCGTTTGTTAGTCATAAGGAAATTGAGTCCGTAAACAATGCTGTGGTAATGCCAGCCCATGGTCCAGCCAAGAGCATGGAATATGATGCTGTTGCGACTACACACTCATGGATCCCTAAGAGGAATCGTTCCATTCTCAATACCAGCCAAAGGGGAATCCTTGAGGATGAGCAGATGTACCAGAAGTGCTGCAATTTATTCGAGAAATTCTTCCCTAGTAGTTCATACAGGAGGCCAGTTGGAATTTCCAGCATGGTGGAGGCCATGGTGTCTAGGGCCCGAATTGACGCACGAATTGACTTCGAGTCTGGGAGGATTAAGAAAGAAGAGTTTGCTGAGATCATGAAGATCTGTTCCACCATTGAAGAGCTCAGACGGCAAAAACAGTGAATTTAGCTTGTCCTTCATGAAAAAATGCCTTGTTTCTACT
>CY005794 A/turkey/Italy/4169/1999 1999// 2 (PB1)
AGCGAAAGCAGGCAAACCATTTGAATGGATGTCAATCCGACCTTACTTTTCTTGAAAGTGCCAGCGCAAAATGCTATAAGTACTACATTCCCTTATACTGGAGATCCTCCATACAGCCATGGAACAGGAACAGGATACACCATGGACACAGTCAACAGGACACATCAATACTCAGAAAAGGGGAAATGGACAACAAACACAGAGACTGGAGCACCCCAACTCAACCCAATTGATGGACCATTACCTGAGGACAACGAGCCAAGCGGATATGCACAAACAGATTGTGTGTTGGAAGCAATGGCTTTCCTTGAAGAATCCCACCCAGGGATCTTTGAAAACTCATGTCTTGAAACGATGGAAGTTGTTCAGCAAACAAGAGTGGATAAACTGACCCAAGGCCGCCAGACTTATGATTGGACATTGAATAGAAATCAGCCGGCTGCAACTGCTTTGGCCAACACTATAGAGGTATTCAGATCGAATGGTCTAACAGCCAATGAATCAGGGAGGCTAATAGATTTTCTCAAGGATGTAATGGAATCAATGGATAAGGAAGAAATGGAAATAACAACACATTTCCAGAGAAAGAGAAGAGTAAGGGACAACATGACCAAGAAAATGGTCACACAAAGAACAATAGGGAAGAAGAAGCAGAGGCTGAATAAGAGGAGCTACTTAATAAGAGCACTGACACTGAACACAATGACAAAAGATGCAGAAAGAGGCAAATTGAAGAGACGGGCAATTGCAACACCCGGAATGCAGATCAGAGGATTCGTGTACTTTGTCGAAACATTAGCGAGGAGCATCTGCGAGAAACTTGAGCAATCTGGACTCCCCGTTGGGGGGAATGAGAAGAAGGCTAAATTGGCAAATGTCGTGAGAAAGATGATGACTAACTCACAAGACACAGAGCTCTCCTTCACAATTACTGGAGACAACACCAAATGGAATGAGAATCAGAACCCTCGGATGTTTCTGGCAATGATAACATACATCACAAGAAATCAACCTGAATGGTTTAGGAATGTCTTGAGCATTGCTCCTATAATGTTCTCAAACAAAATGGCGAGATTAGGGAAAGGTTACATGTTCGAGAGTAAGAGCATGAAGCTGAGGACGCAAATACCAGCAGAAATGCTTGCAAGCATTGACCTGAAATACTTCAACGAATCAACGAGGAAGAAAATCGAGAAAATAAGACCTCTCCTAATAGATGGCACAGCCTCATTGAGCCCTGGAATGATGATGGGTATGTTCAACATGCTGAGTACAGTCTTAGGTGTCTCAATCCTGAATCTTGGGCAAAAGAGGTACACCAAAACCACATACTGGTGGGATGGACTCCAATCCTCTGATGATTTTGCCCTCATAGTGAATGCACCGAATCATGAGGGAATACAAGCAGGAGTGGATAGGTTCTATAGGACCTGCAAACTGGTTGGAATCAATATGAGCAAGAAGAAGTCTTACATAAATCGGACAGGGACATTTGAGTTCACAAGCTTTTTCTACCGCTATGGATTTGTAGCCAATTTCAGTATGGAGCTGCCCAGCTTTGGAGTGTCTGGGATAAATGAATCGGCTGACATGAGCATTGGAGTTACAGTGATAAAGAACAATATGATAAACAACGATCTTGGACCAGCAACAGCACAGATGGCTCTTCAGCTATTCATCAAGGACTACAGGTACACATACCGATGCCACAGGGGTGATACACAAATTCAAACGAGGAGATCATTCGAGCTGAAGAAGTTATGGGAGCAGACCCGTTCAAAGGCAGGACTATTGGTTTCAGATGGAGGACCAAACCTATACAATATTCGGAATCTCCACATTCCAGAGGTCTGCTTGAAGTGGGAACTAATGGATGAAGATTACCAGGGCAGGCTGTGTAATCCTCTGAATCCGTTTGTCAGTCATAAAGAAATTGAATCCGTAAACAATGCTGTGGTAATGCCAGCTCATGGTCCAGCCAAGAGCATGGAATATGATGCTGTTGCGACTACACACTCATGGATCCCTAAGAGGAACCGTTCCATTCTCAATACCAGCCAAAGGGGAATTCTCGAGGATGAACAGATGTACCAGAAGTGCTGCAATCTATTCGAGAAATTCTTTCCTAGTAGTTCATACAGGAGGCCAGTTGGGATTTCCAGCATGGTGGAGGCCATGGTGTCTAGGGCCCGAATTGATGCACGAATTGACTTCGAGTCTGGAAGGATTAAGAAAGAAGAATTTGCTGAGATCATGAAGATCTGTTCCACCATTGAGGAGCTCAGACGGCAAAAACAGTGAATTTGGCTTGTCCTTCATGAAAAAATGCCTTGTTTCTACT
>CY005799 A/quail/Italy/1117/1965 1965// 2 (PB1)
AGCGAAAGCAGGCAAACCATTTGAATGGATGTCAATCCGACTTTACTTTTCTTGAAAGTTCCAGCGCAAAATGCCATAAGCACTACATTCCCTTACACTGGAGATCCTCCATACAGCCATGGAACAGGAACAGGATACACCATGGACACAGTCAACAGAACACATCAATACTCAGAAAAAGGGAAATGGACAACAAATACGGAAACTGGAGCGCCCCAACTCAACCCAATTGATGGACCACTACCTGAGGGCAATGAGCCAAGTGGGTATGCACAGACAGACTGCGTCCTGGAAGCCATGGCCTTCCTTGAAGAATCCCACCCAGGAATCTTTGAAAACTCGTGTCTTGAAACGATGGAAGTTGTTCAACAAACAAGGGTGGACAAGATGACCCAAGGTCGTCAGACCTATGATTGGACATTAAATAGAAATCAGCCAGCTGCAACGGCATTAGCCAACACTATAGAGGTCTTCAGATCAAATGGTCTAACAGCTAATGAATCAGGAAGGCTAATAGATTTCCTCAAGGATGTGATGGAATCGATGGACAAAGAGGAAATGGAAATAACAACACATTTCCAAAGAAAGAGAAGGGTAAGAGACAACATGACTAAGAAAATGGTTACACAAAGGACAATTGGGAAGAAAAAACAGAGATTGAACAAGAAGAGCTATCTAATAAGAGCACTAACATTGAACACAATGACAAAAGATGCAGAGAGAGGTAAATTGAAGAGGAGAGCAATTGCAACACCCGGGATGCAGATCAGAGGGTTCGTGTATTTTGTCGAAACGCTAGCGAGAAGCATTTGTGAGAAGCTTGAACAGTCTGGACTCCCAGTGGGAGGAAATGAAAAGAAGGCCAAACTGGCAAATGTTGTGAGAAAGATGATGACTAACTCACAAGACACAGAGCTCTCCTTCACAATCACTGGAGACAACACCAAATGGAATGAAAATCAAAATCCTCGGATGTTTCTGGCAATGATAACATACATCACAAGAAATCAACCTGAATGGTTTAGAAACGTCTTGAGCATTGCACCTATAATGTTCTCGAACAAAATGGCAAGGCTAGGAAAAGGATACATGTTTGAAAGTAAGAGCATGAAGCTCCGAACACAGATACCAGCAGAAATGCTAGCAAGTATTGACCTGAAATATTTCAATGAGTCAACCAAAAAGAAAATCGAGAAAATAAGGCCTCTCTTAATAGATGGCACAGCCTCATTGAGTCCCGGGATGATGATGGGCATGTTCAACATGCTGAGTACAGTCTTAGGGGTCTCAATCCTGAATCTTGGGCAAAAGAGATACACAAAAACCACATATTGGTGGGATGGACTCCAATCCTCTGATGATTTTGCTCTCATAGTGAATGCACCAAATCATGAGGGAATACAAGCAGGAGTGGATAGATTCTACAGAACTTGCAAGTTAGTTGGGATCAATATGAGCAAAAAGAAGTCCTACATAAATCGAACAGGAACATTTGAATTCACGAGTTTTTTCTATCGCTATGGATTTGTAGCCAATTTCAGTATGGAACTGCCCAGCTTTGGAGTGTCTGGGATTAATGAATCAGCCGACATGAGCATTGGAGTAACAGTGATAAAGAACAACATGATAAATAATGACCTTGGGCCAGCAACAGCCCAAATGGCTCTCCAACTATTCATCAAGGACTACAGGTATACTTATCGATGCCACAGAGGAGACACACAAATTCAGACAAGGAGGTCATTCGAGCTAAAGAAGCTGTGGGAGCAAACCCGCTCAAAGGCAGGACTGTTGGTTTCAGACGGAGGGCCAAACCTATATAATATCCGGAATCTCCACATTCCGGAGGTCTGTTTGAAATGGGAGCTTATGGATGAAGACTATCAGGGAAGGCTTTGTAATCCCCTGAACCCATTTGTCAGTCATAAGGAGATTGAGTCTGTAAACAACGCTGTGGTAATGCCAGCCCATGGGCCAGCCAAGAGCATGGAATATGATGCTGTTGCTACCACCCACTCCTGGATCCCTAAGAGGAATCGCTCCATTCTCAACACAAGCCAAAGGGGAATTCTTGAGGATGAACAAATGTATCAGAAGTGCTGCAATCTATTCGAGAAATTTTTCCCTAGCAGTTCATACAGGAGGCCTGTTGGAATTTCCAGCATGGTGGAGGCCATGGTATCTAGGGCCCGGATTGATGCACGAATTGATTTCGAGTCTGGACGGATTAAGAAAGAGGAGTTTGCTGAGATCATGAAGATCTGTTCCACCATTGAAGAGCTCAGACGGCAAAAATAGTGAATTTAGCTTGTCCTTCATGAAAAAATGCCTTGTTTCTACT
>CY005812 A/gull/Maryland/19/1977 1977/04/04 2 (PB1)
AGCGAAAGCAGGCAAACCATTTGAATGGATGTCAACCCGACTTTACTTTTCTTGAAAGTTCCAGCGCAAAATGCCATAAGCACCACATTCCCATATACTGGAGATCCTCCATACAGCCATGGAACGGGAACAGGATACACCATGGACACAGTCAACAGAACACATCAATATTCAGAGAAGGGAAAATGGACAACGAACACAGAAACTGGAGCACCCCAACTTAACCCAATTGATGGACCATTACCTGAGGATAATGAACCAAGTGGATATGCACAAACAGACTGCGTCCTGGAAGCAATGGCTTTCCTTGAAGAATCCCACCCAGGAATCTTTGAAAACTCGTGTCTTGAAACGATGGAGGTTGTTCAACAAACAAGGGTTGACAAGCTGACCCAAGGTCGCCAGACCTATGATTGGACATTAAACAGGAATCAACCGGCTGCAACTGCATTAGCTAATACTATAGAGGTCTTCAGATCGAACGGTTTAACAGCTAATGAATCAGGAAGACTAATAGATTTCCTCAAGGATGTGATGGAATCAATGGATAAAGAGGAAATGGAAATAACAACGCACTTCCAAAGAAAAAGAAGGGTTAGGGACAATATGACCAAGAAAATGGTCACACAACGAACAATAGGAAAGAAGAAGCAGAGATTAAACAAAAGAAGTTACCTAATAAGAGCATTGACATTGAACACAATGACCAAAGATGCTGAAAGAGGCAAGCTAAAGAGAAGAGCAATTGCAACACCTGGGATGCAAATCAGAGGATTTGTGTATTTTGTTGAAACATTAGCGAGGAGCATTTGTGAGAAACTCGAACAATCTGGACTTCCAGTTGGAGGCAATGAAAAGAAGGCTAAACTGGCAAATGTTGTAAGGAAAATGATGACTAATTCACAAGACACAGAACTCTCTTTCACAATAACTGGAGACAACACCAAATGGAATGAAAATCAAAACCCTCGGATGTTCCTAGCAATGATAACATACATAACAAGAAATCAACCTGAGTGGTTTAGAAATGTTTTGAGCATTGCACCTATAATGTTCTCAAACAAAATGGCAAGGCTAGGAAAGGGGTACATGTTCGAAAGTAAGAGCATGAAGCTTCGAACACAGATACCAGCAGAAATGCTGGCAAATGTTGACCTGAAATATTTCAATGAGTCAACAAGAAAGAAAATTGAGAAGATAAGACCTCTTCTAATAGATGGTACAGCTTCATTGAGTCCCGGAATGATGATGGGCATGTTCAACATGCTAAGTACAGTTTTGGGAGTCTCAATCCTAAATCTAGGACAAAAGAGGTACACCAAAACAACATACTGGTGGGACGGACTCCAATCCTCTGATGACTTTGCCCTCATAGTGAATGCACCGAATCATGAGGGAATACAAGCAGGGGTAGATAGATTTTATAGAACATGCAAGCTAGTCGGGATCAATATGAGCAAAAAGAAGTCCTACATAAACAGGACAGGAACATTTGAATTCACAAGCTTTTTCTATCGTTATGGATTTGTGGCCAATTTTAGTATGGAACTGCCCAGCTTTGGAGTGTCTGGAATTAATGAATCGGCTGACATGAGCATTGGAGTGACAGTAATAAAAAACAACATGATAAACAATGACCTTGGGCCAGCAACGGCTCAAATGGCTCTTCAGCTATTCATCAAGGATTACAGATATACGTATCGGTGCCACAGAGGGGACACGCAAATTCAGACGAGGAGGTCATTCGAGCTGAAGAAATTGTGGGAACAAACCCGCTCAAAGGCAGGACTGCTGGTTTCAGATGGAGGACCAAACTTATACAATATCCGGAATCTCCACATCCCGGAAGTCTGCTTGAAATGGGAGCTAATGGACGAGGACTATCAGGGAAGGCTTTGTAATCCTCTGAACCCATTTGTTAGCCATAAGGAGATAGAGTCTGTGAACAATGCTGTGGTAATGCCAGCTCATGGTCCGGCCAAGAGCATGGAATATGATGCTGTTGCTACTACACACTCCTGGATCCCTAAGAGAAACCGCTCCATTCTCAACACAAGCCAAAGGGGAATCCTTGAGGATGAACAGATGTATCAAAAGTGCTGCAATCTATTCGAGAAATTCTTCCCTAGTAGCTCATACAGGAGACCGGTTGGGATTTCCAGCATGGTGGAGGCCATGGTGTCTAGGGCCAGAATTGATGCGCGGATTGATTTCGAATCTGGACGGATTAAGAAAGAGGAGTTCACAGAGATCATGAAGATCTGTTCCACCATTGAAGAGCTCAGACGGCAGAAATAGTGAATTTAGCTTGTCCTTCATGAAAAAATGCCTTGTTTCTACT
>CY005818 A/duck/Ukraine/1/1963 1963/12/12 2 (PB1)
AGCGAAAGCAGGCAAACCATTTGAATGGATGTCAATCCGACTTTACTTTTCTTGAAAATTCCAGCGCAAAATGCCATAAGTACTACATTCCCTTATACTGGAGATCCTCCATACAGTCATGGGACGGGAACAGGATACACCATGGACACAGTCAACAGAACGCATCAATACTCAGAAAAGGGAAAATGGACAACAAACACGGAAACTGGGGCGCCCCAACTTAACCCAATTGATGGACCACTACCTGAGGACAATGAACCAAGTGGATATGCACAAACAGACTGCGTCCTGGAAGCAATGGCTTTCCTTGAAGAATCCCACCCAGGAATCTTTGAAAACTCGTGTCTTGAAACGATGGAAGTTGTTCAACAAACAAGGGTGGACAAATTGACCCAAGGTCGTCAGACCTATGATTGGACACTAAACAGAAATCAACCGGCTGCAACTGCATTAGCCAACACTATAGAAGTCTTCAGATCGAATGGTCTGACAGCTAATGAATCAGGAAGGCTAATAGATTTCCTCAAAGATGTGATGGAATCAATGGATAAAGAGGAAATGGAAATAACAACACACTTCCAAAGAAAAAGAAGAGTAAGAGACAACATGACCAAGAAAATGGTCACACAAAGAACCATAGGAAAGAAAAAGCAGAGGTTGAACAAGAGAAGCTATCTAATAAGGGCATTGACACTGAACACAATGACAAAAGATGCAGAAAGAGGTAAATTAAAGAGGAGAGCAATTGCAACACCCGGAATGCAAATCAGAGGGTTCGTGTACTTTGTCGAAACACTAGCAAGAAGCATTTGCGAGAAGCTTGAGCAGTCCGGACTCCCAGTTGGAGGTAATGAGAAGAAGGCTAAACTAGCAAATGTCGTAAGAAAGATGATGACTAATTCACAAGACACAGAGCTCTCTTTCACAATTACTGGAGACAATACCAAATGGAATGAAAATCAAAACCCTCGGATGTTCCTGGCAATGATAACATACATCACAAGAAATCAACCTGAATGGTTCAGAAACGTATTGAGCATTGCACCTATAATGTTCTCGAACAAAATGGCAAGGCTAGGGAAAGGATACATGTTCGAAAGTAAGAGCATGAAGCTCAGAACACAAATACCAGCGGAAATGCTAGCAAGCATTGACCTGAAATACTTCAATGAGTCAACAAAAAAGAAAATTGAGAAAATAAGGCCTCTCCTAATAGACGGCACAGCCTCATTGAGTCCTGGAATGATGATGGGCATGTTCAACATGCTAAGTACAGTTTTGGGAGTCTCAATCCTGAATCTTGGGCAAAAGAGATACACCAAAACAACATACTGGTGGGACGGGCTCCAATCCTCTGATGACTTCGCTCTCATAGTGAATGCACCAAATCATGAGGGAATACAAGCAGGGGTGGACAGATTCTACAGAACCTGCAAGCTAGTCGGAATCAATATGAGCAAAAAGAAGTCTTACATAAATAGGACAGGAACATTTGAATTCACAAGCTTTTTCTATCGCTATGGATTTGTAGCCAATTTTAGTATGGAGCTGCCCAGCTTTGGAGTGTCTGGGATTAATGAATCGGCTGACATGAGCATTGGAGTAACAGTGATAAAGAACAACATGATAAACAACGACCTTGGACCAGCAACAGCCCAAATGGCTCTTCAACTATTCATCAAAGACTACAGATATACGTATCGGTGCCACAGGGGAGACACACAAATTCAAACGAGGAGATCATTTGAGCTAAAGAAGCTCTGGGAGCAAACTCGCTCAAAAGCAGGACTGTTGGTCTCAGATGGAGGACCAAACCTATACAATATCCGGAATCTCCACATCCCAGAAGTATGTTTGAAGTGGGAGCTAATGGATGAAGACTATCAGGGAAGGCTTTGTAATCCATTGAATCCATTTGTCAGTCATAAGGAGATTGAGTCTGTGAACAATGCTGTGGTAATGCCAGCTCATGGTCCAGCCAAGAGCATGGAATATGATGCTGTTGCAACTACACACTCCTGGGTTCCCAAAAGGAACCGCTCCATCCTCAACACAAGCCAAAGGGGAATTCTTGAGGATGAACAGATGTATCAGAAGTGCTGCAATCTATTCGAGAAATTCTTCCCTAGCAGTTCATACAGGAGACCGGTTGGAATTTCCAGCATGGTGGAGGCCATGGTGTCTAGGGCCCGGATTGACGCACGGATTGACTTCGAGTCTGGACGGATTAAGAAAGAGGAGTTCGCTGAGATCATGAAGATCTGTTCCACCATTGAAGAGCTCAGACGGCAAAAATAGTGAATTTAGCTTGTCCTTCATGAAAAAATGCCTTGTTTCTACT
>CY005821 A/duck/Czechoslovakia/1956 1956// 2 (PB1)
AGCGAAAGCAGGCAAACCATTTGAATGGATGTCAATCCGACTTTACTTTTCTTGAAAGTTCCAGCGCAAAATGCCATAAGTACTACATTCCCTTACACTGGAGATCCTCCATACAGCCATGGAACAGGAACAGGATACACCATGGACACAGTCAACAGAACACATCAATACTCAGAAAGGGGGAAGTGGACAACAAACACGGAAACTGGAGCGCCCCAACTCAACCCAATTGATGGACCACTACCTAAGGACAATGAACCAAGTGGATATGCACAAACAGACTGCGTCCTGGAAGCAATGGCTTTCCTTGAAGGATCCCACCCAGGAATCTTTGAAAATTCATGTCTTGAAACGATGGAAGTTGTTCAACAAACAAGAGTGGACAAACTGACCCAAGGTCGTCAGACCTATGATTGGACACTAAACAGGAATCAGCCGGCTGCAACTGCATTAGCCAACACTATAGAGGTCTTCAGATCGAATGGTCTAACAGCTAATGAATCGGGAAGGCTAATAGATTTCCTCAAGGATGTGATGGAATCGATGGACAAAGAGGAAATGGAAATAATAACACACTTCCAAAGAAAGAGAAGAGTGAGAGACAACATGACCAAGAAAATGATCACACAAAGAACAATAGGAAAGAAAAAGCAGAGGTTGAACAAAAGGAGCTATCTAATAAGAGCACTGACATTGAACACAATGACAAAAGATGCAGAAAGAGGTAAATTAAAGAGGAGAGCAATTGCAACACCCGGGATGCAAATAAGAGGGTTCGTGTACTTTGTCGAGACGCTGGCAAGAAGCATTTGTGAAAAGCTTGAACAGTCTGGACTCCCAGTTGGTGGAAATGAAAAGAAGGCTAAACTGGCAAATGTTGTGAGAAAGATGATGACTAACTCACAGGACACAGAGCTCTCTTTCACAATTACTGGAGACAATACCAAATGGAATGAAAATCAGAATCCTCGGATGTTCCTGGCGATGATAACATACATCACAAGAAATCAACCTGAATGGTTTAGAAACGTTTTGAGCATAGCACCTATAATGTTCTCGAACAAAATGGCAAGGCTAGGGAAAGGATACATGTTCGAAAGTAAGAGCATGAAGCTCCGAACACAAATACCAGCAGAAATGCTAGCAAGTATTGATCTGAAATACTTTAATGAGTCAACAAGGAAGAAAATCGAGAAAATAAGGCCTCTCCTAATAGATGGCACCGCCTCATTGAGCCCTGGAATGATGATGGGCATGTTCAACATGTTGAGTACAGTCTTGGGAGTCTCAATTCTGAATCTCGGGCAAAAGAGATACACTAAAACCACATACTGGTGGGATGGCCTTCAGTCCTCTGATGACTTTGCCCTCATAGTGAATGCACCAAATCATGAGGGAATACAAGCAGGAGTGGATAGATTCTACAGAACCTGCAAGCTAGTTGGAATCAACATGAGCAAAAAGAAGTCTTACATAAACAGGACAGGAACATTTGAATTCACGAGTTTTTTCTATCGATATGGATTTGTAGCCAATTTCAGTATGGAGCTGCCCAGCTTTGGAGTGTCTGGGATTAATGAATCGGCTGATATGAGCATTGGAGTAACAGTGATAAAGAACAACATGATAAACAATGACCTTGGACCAGCAACAGCCCAAATGGCTCTGCAACTATTCATCAAGGACTACAGATATACATATCGGTGCCACAGAGGAGACACGCAAATTCAAACGAGGAGATCATTCGAACTGAAAAAGCTGTGGGAGCAAACCCGCTCAAAGGCAGGACTGCTGGTTTCAGATGGAGGACCAAACCTATACAATATCCGGAATCTCCACATTCCAGAGGTCTGCTTGAAGTGGGAGCTAATGGATGAAGACTATCAGGGAAGGCTTTGTAATCCCCTGAACCCATTTATCAGTCATAAGGAGATTGAGTCTGTAAACAATGCTGTGGTAATGCCAGCTCATGGTCCAGCCAAGAGCATGGAATATGATGCTGTTGCAACTACACACTCCTGGATCCCTAAGAGGAACCGTTCCATCCTCAATACAAGCCAAAGGGGAATTCTTGAGGATGAACAGATGTATCAGAAGTGTTGCAATCTATTCGAGAAATTCTTCCCTAGCAGTTCATACAGGAGACCGGTTGGAATTTCCAGCATGGTAGAGGCCATGGTGTCTAGGGCCCGGATTGATGCACGAATTGACTTCGAGTCTGGACGGATTAAGAAAGAGGAGTTTGCTGAGATCATGAAGATCTGTTTCACCATTGAAGAGCTCAGACGGCAAAAATAGTGAATTTAGCTTGTCCTTCATGAAAAAATGCCTTGTTTCTACT
>CY005826 A/shearwater/Australia/1/1973 1973// 2 (PB1)
AGCGAAAGCAGGCAAACCATTTGAATGGATGTCAATCCGACTTTACTTTTCTTGAAAGTGCCAGCGCAAAATGCTATAAGTACTACATTCCCTTATACTGGAGATCCTCCATACAGCCATGGAACAGGAACAGGATACACCATGGACACAGTCAACAGAACACATCAATATTCAGAAAAAGGGAAGTGGACAACAAACACGGAGACTGGAGCACCCCAACTCAACCCGATTGATGGACCACTACCTGAAGACAATGAGCCAAGCGGATATGCACAAACAGATTGTGTCTTGGAAGCAATGGCTTTCCTTGAAGAATCCCACCCAGGGATCTTTGAAAACTCATGTCTTGAAACGATGGAAGTTGTTCAGCAAACAAGGGTGGATAAACTGACCCAAGGCCGCCAGACCTATGACTGGACATTGAATAGGAACCAGCCAGCTGCAACTGCTTTGGCCAACACTATAGAAGTCTTCAGATCGAACGGTCTAACAGCTAATGAATCGGGGAGGCTAATAGATTTTCTCAAGGATGTGATGGAATCAATGGATAAGGAAGAAATGGAAATAACAACACATTTCCAGAGAAAAAGAAGAGTAAGAGACAACATGACCAAGAAAATGGTCACACAAAGAACAATAGGGAAGAAGAAGCAGAAGTTGAACAAGAGGAGCTACTTAATAAGAGCACTGACATTGAACACAATGACAAAAGATGCAGAAAGAGGCAAGTTGAAGAGGCGAGCAATTGCAACACCCGGGATGCAGATCAGAGGGTTCGTGTACTTTGTCGAAACACTGGCGAGGAGCATCTGTGAGAAACTTGAACAATCTGGGCTCCCAGTTGGAGGGAATGAGAAGAAGGCTAAATTGGCAAATGTTGTGAGAAAGATGATGACTAATTCACAAGATACAGAGGTCTCCTTTACAATCACTGGAGACAACACCAAATGGAATGAGAATCAGAATCCTCGGATGTTTCTAGCAATGATAACATACATCACAAGAAACCAACCTGAATGGTTTAGAAATGTCTTGAGCATTGCCCCTATAATGTTCTCAAACAAAATGGCAAGATTAGGAAAAGGATACATGTTCGAAAGTAAGAGCATGAAGCTACGGACACAAATACCAGCAGAAATACTTGCAAATATTGACCTGAAATATTTCAACGAATCAACGAGAAAGAAAATCGAGAAAATAAGGCCTCTCCTAATAGATGGTACAGCCTCATTGAGTCCTGGAATGATGATGGGCATGTTTAACATGCTGAGTACAGTATTAGGAGTCTCAATCCTGAATCTTGGGCAAAAGAAGTACACCAAAACCACATACTGGTGGGATGGACTCCAATCCTCTGATGACTTCGCCCTCATAGTGAATGCACCGAATCATGAGGGAATACAAGCAGGAGTGGATAGGTTCTATAGGACCTGCAAACTAGTTGGAATCAATATGAGCAAAAAGAAGTCTTACATAAATAGGACAGGAACATTTGAATTCACGAGTTTTTTCTACCGCTATGGATTTGTAGCCAACTTCAGTATGGAGCTGCCCAGCTTTGGAGTGTCTGGGATTAACGAATCAGCTGATATGAGCATTGGAGTGACAGTGATAAAAAACAATATGATAAACAACGACCTTGGACCAGCAACAGCCCAAATGGCTCTTCAGCTATTCATCAAGGACTACAGATACACATATCGATGCCACAGGGGCGACACGCAAATCCAAACGAGAAGATCATTCGAGCTGAAGAAGCTGTGGGAGCAGACCCGTTCAAAGGCAGGACTGTTGGTTTCAGATGGAGGACCAAACCTATACAATATCCGGAATCTCCACATCCCAGAGGTCTGCTTGAAGTGGGAACTAATGGATGAAGATTATCAGGGCAGACTGTGTAATCCCTTGAACCCATTTGTCAGCCATAAGGAAATTGAGTCCGTAAACAATGCTGTGGTAATGCCGGCCCATGGCCCGGCCAAGAGCATGGAATATGATGCTGTTGCAACTACACATTCCTGGATCCCTAAAAGGAACCGCTCCATCCTCAATACCAGCCAAAGGGGAATTCTTGAGGATGAACAGATGTATCAGAAGTGCTGCAATCTATTCGAGAAATTCTTCCCTAGCAGTTCATACAGGAGACCAGTTGGAATTTCCAGCATGGTGGAGGCCATGGTGTCTAGGGCCCGAATTGACGCACGAATTGACTTCGAGTCTGGAAGGATTAAGAAAGAAGAGTTTGCTGAGATCATGAAGATCTGTTCCACCATTGAAGAGCTCAGACGGCAAAAACAGTGAATTTAGCTTGTTCTTCATGAAAAAATGCCTTGTTTCTACT
>CY005850 A/mallard/Netherlands/12/2000 2000// 2 (PB1)
AGCGAAAGCAGGCAAACCATTTGAATGGATGTCAACCCGACTTTACTTTTCTTGAAAGTGCCAGCGCAAAATGCTATAAGTACCACATTCCCTTATACTGGAGATCCTCCATACAGCCATGGAACAGGAACAGGATACACCATGGACACAGTCAACAGAACACATCAATACTCAGAAAAGGGGAAGTGGACAACAAATACAGAGACTGGAGCACCCCAACTCAACCCAATTGATGGACCATTGCCTGAGGATAACGAGCCAAGCGGATATGCACAAACAGATTGTGTGCTGGAAGCAATGGCTTTCCTTGAAGAATCCCACCCAGGGATCTTTGAAAACTCATGTCTTGAGACGATGGAAGTTGTTCAGCAAACAAGAGTGGATAAACTAACCCAAGGTCGCCAGACCTATGACTGGACATTGAATAGAAACCAGCCGGCTGCAACTGCTTTGGCCAACACTATAGAGGTCTTCAGATCGAACGGTCTAACAGCCAATGAATCAGGAAGACTAATAGATTTCCTCAAGGATGTGATGGAATCAATGGATAAAGAAGAAATGGAAATAACAACACATTTCCAGAGAAAGAGAAGAGTAAGGGACAACATGACCAAGAAAATGGTCACACAAAGAACAATAGGGAAGAAGAAGCAAAGGCTGAACAAGAGGAGCTACTTAATAAGAGCACTGACACTGAACACAATGACAAAAGATGCAGAAAGAGGCAAATTGAAAAGGCGGGCAATCGCAACACCCGGGATGCAAATTAGAGGATTCGTGTACTTTGTCGAAACATTGGCGAGGAGCATCTGTGAGAAACTTGAGCAATCTGGACTCCCCGTCGGAGGGAATGAGAAGAAAGCTAAATTGGCAAATGTCGTGAGGAAGATGATGACTAACTCACAAGATACAGAGCTCTCCTTTACAATTACTGGAGACAACACCAAATGGAATGAGAATCAGAATCCTCGAATGTTTCTGGCAATGATAACATACATCACAAGAAACCAACCTGAATGGTTTAGAAATGTCCTGAGCATTGCCCCTATAATGTTCTCAAACAAAATGGCGAGATTAGGAAAAGGATACATGTTTGAGAGTAAAAGCATGAAGCTACGAACACAAATACCAGCAGAAATGCTTGCAAATATTGACCTGAAATACTTCAACGAATCAACGAGAAAGAAAATTGAGAAAATAAGGCCTCTACTAATAGATGGCACAGCCTCATTGAGTCCTGGAATGATGATGGGCATGTTCAACATGCTGAGTACAGTCTTAGGGGTCTCAATCCTGAATCTTGGGCAAAAGAGGTACACCAAAACCACATATTGGTGGGATGGACTCCAATCCTCTGATGACTTCGCTCTTATAGTGAATGCACCGAATCATGAGGGGATACAAGCAGGAGTGGATAGGTTCTATAGGACCTGCAAACTGGTTGGGATCAATATGAGCAAAAAGAAGTCTTACATAAATCGGACAGGAACATTTGAGTTCACAAGTTTCTTCTACCGCTATGGATTTGTAGCTAACTTCAGCATGGAGCTGCCCAGCTTTGGAGTGTCTGGGATTAACGAATCAGCTGACATGAGCATTGGAGTTACAGTGATAAAAAACAATATGATAAACAACGATCTTGGACCAGCAACAGCCCAGATGGCCCTTCAGCTATTCATCAAGGACTACAGGTACACATACCGATGCCACAGGGGTGATACACAAATTCAAACGAGGAGATCATTCGAGCTGAAGAAGCTGTGGGAACAGACCCGTTCAAAGGCAGGACTGTTGGTTTCAGATGGAGGGCCAAACCTGTACAACATCCGGAATCTCCACATCCCAGAGGTCTGCTTGAAGTGGGAACTAATGGATGAAGATTACCAGGGTAGGCTGTGTAATCCTCTGAACCCGTTTGTCAGTCATAAGGAAATTGAGTCTGTAAACAATGCTGTGGTAATGCCAGCCCATGGTCCAGCCAAGAGCATGGAGTATGATGCAGTTGCGACTACACACTCATGGATCCCCAAGAGAAACCGTTCCATTCTCAATACCAGCCAAAGGGGAATTCTTGAGGACGAACAGATGTACCAGAAGTGCTGCAATCTATTCGAGAAATTCTTCCCTAGTAGTTCATACAGGAGGCCAGTTGGAATTTCCAGCATGGTGGAGGCCATGGTGTCTAGGGCCCGAATTGATGCACGAATTGACTTCGAGTCTGGAAGGATTAAGAAAGAAGAGTTTGCTGAGATCATGAAGATCTGTTCCACCATTGAAGAGCTCAGACGGCAAAAACAGTGAATTTAGCTTGTCCTTCATGAAAAAATGCCTTGTTTCTACT
>CY005857 A/shoveler/Netherlands/19/1999 1999// 2 (PB1)
AGCGAAAGCAGGCAAACCATTTGAATGGATGTCAATCCGACTTTACTTTTCTTAAAAGTGCCAGCGCAAAATGCTATAAGTACTACATTCCCTTATACTGGAGATCCTCCATACAGCCATGGAACAGGAACAGGATACACCATGGACACAGTCAACAGAACACATCAATACTCAGAGAAGGGGAGGTGGGCAACAAACACAGAGACTGGAGCACCCCAACTCAACCCAATTGATGGACCATTACCTGAGGACAACGAGCCAAGCGGATATGCACAAACAGATTGCGTGTTGGAAGCAATGGCTTTCCTTGAAGAATCCCACCCAGGGATCTTTGAAAACTCTTGTCTTGAAACAATGGAAGTCGTTCAGCAAACAAGAGTGGACAAACTAACCCAAGGTCGCCAGACTTATGACTGGACACTGAATAGAAACCAGCCAGCTGCAACTGCCTTGGCCAACACTATAGAGGTTTTCAGATCGAACGGTCTGACAGCCAATGAATCGGGGAGACTAATAGATTTCCTCAAAGATGTGATGGAATCAATGGATAAAGAAGAAATGGAAATAACAACACATTTCCAGAGAAAGAGAAGAGTAAGGGACAACATGACCAAGAAAATGGTCACACAAAGAACAATAGGGAAGAAGAAGCAGAGGCTGAACAAGAGGAGCTACTTAATAAGAGCACTGACATTGAACACAATGACAAAAGATGCAGAAAGAGGCAAATTGAAGAGGCGGGCAATTGCAACACCCGGGATGCAGATTAGAGGATTCGTGTACTTTGTCGAAACACTGGCGAGGAGCATCTGTGAGAAACTTGAGCAATCTGGACTTCCCGTTGGAGGGAATGAGAAGAAGGCTAAATTGGCAAATGTCGTGAGGAAAATGATGACTAATTCACAAGACACAGAGCTCTCCTTTACAATTACTGGAGACAACACCAAATGGAATGAGAATCAAAATCCTCGGATGTTTCTGGCAATGATAACATACATCACAAGAAACCAACCTGAATGGTTTAGAAATGTCTTGAGCATTGCCCCTATAATGTTCTCAAACAAAATGGCGAGATTAGGAAAAGGATACATGTTTGAGAGTAAGAGCATGAAACTACGGACACAAATACCAGCAGAAATGCTTGCAAACATTGACCTGAAATACTTCAACGAATCAACGAGAAAGAAAATCGAGAAAATAAGACCTCTGCTAATAGATGGCACAGCCTCATTGAGTCCTGGAATGATGATGGGCATGTTCAATATGCTGAGTACAGTATTAGGAGTCTCAATCCTGAATCTTGGGCAAAAGAGGTACACCAAAACCACATACTGGTGGGATGGACTCCAATCCTCTGATGATTTCGCTCTCATAGTGAATGCACCGAATCATGAGGGAATACAAGCAGGAGTGGATAGGTTCTATAGGACCTGCAAACTGGTTGGAATCAACATGAGCAAAAAGAAGTCTTATATAAACCGGACGGGAACATTTGAGTTCACAAGCTTTTTCTACCGCTACGGATTTGTAGCCAACTTCAGTATGGAGTTGCCCAGCTTCGGAGTGTCTGGAATCAATGAATCGGCTGACATGAGCATTGGAGTTACAGTGATAAAGAACAATATGATAAACAATGACCTTGGACCAGCAACAGCTCAGATGGCTCTTCAGCTATTCATCAAGGACTACAGGTACACATACCGATGCCACAGGGGTGATACACAAATTCAAACAAGGAGATCATTCGAGCTGAAGAAGCTGTGGGAGCAGACCCGTTCAAAGGCAGGACTGTTGGTATCAGATGGAGGACCAAACCTATACAACATCCGGAATCTCCACATCCCAGAGGTCTGCTTGAAGTGGGAACTAATGGATGAAGATTACCAGGGCAGGCTGTGTAACCCTCTGAACCCGTTTGTCAGTCATAAGGAAATTGAGTCCGTAAACAATGCTGTGGTAATGCCAGCCCATGGCCCAGCCAAGAGCATGGAATATGATGCTGTTGCGACTACACACTCATGGATCCCTAAGAGGAACCGTTCCATTCTCAATACCAGCCAAAGGGGAATTCTTGAGGATGAGCAGATGTACCAAAAGTGCTGCAATCTATTCGAGAAATTCTTCCCCAGTAGTTCATACAGGAGGCCAGTTGGAATTTCCAGCATGGTGGAGGCCATGGTGTCTAGGGCCCGAATTGATGCACGCATTGATTTCGAATCTGGAAGGATTAAGAAAGAAGAGTTTGCTGAGATCATGAAGATCTGTTCCACCATTGAAGAGCTCAGACGGCAAAAATAGTGAATTTAGCTTGACCTTCATGAAAAAATGCCTTGTTTCTACT
>CY005864 A/gull/Minnesota/945/1980 1980/08/25 2 (PB1)
AGCGAAAGCAGGCAAACCATTTGAATGGATGTCAATCCGACTTTACTTTTCTTGAAAGTGCCAGCACAAAATGCTATAAGTACTACCTTCCCTTATACTGGAGATCCCCCATACAGCCATGGAACAGGAACAGGATACACCATGGACACAGTCAACAGAACACATCAATACTCGGAAAAGGGAAAATGGACAACAAATACAGAGACTGGAGCACCCCAACTCAACCCGATTGATGGACCACTACCTGAGGACAATGAGCCAAGTGGGTACGCACAGACAGATTGTGTCTTAGAAGCAATGGCCTTCCTAGAAGAATCCCATCCAGGGATCTTTGAGAACTCGTGTCTTGAAACAATGGAAGTCGTACAGCAAACAAGAGTGGATAAATTGACCCAGGGTCGTCAGACATATGACTGGACACTAAACAGAAATCAGCCTGCTGCGACTGCTCTGGCCAATACTATAGAGGTCTTCAGATCGAATGGTCTAACAGCCAATGAGTCGGGGAGACTAATAGATTTTCTCAAAGATGTAATGGATTCAATGGATAAAGAAGAAATGGAAATAACAACACATTTCCAAAGAAAAAGAAGAGTGAGAGACAACATGACAAAGAAAATGGTCACGCAAAGGACAATAGGGAAGAAGAAACAGAGGTTGAATAAAAAGGGCTACTTGATAAGAGCATTGACCTTGAACACAATGACGAAAGATGCAGAAAGAGGCAAGCTGAAGAGGCGGGCAATTGCAACACCCGGGATGCAGATCAGAGGGTTTGTGTACTTTGTCGAAACGCTAGCAAGGAGCATATGTGAGAAACTTGAACAATCTGGCCTTCCAGTTGGGGGTAACGAGAAGAAAGCTAAATTGGCAAATGTTGTAAGAAAAATGATGACCAACTCACAAGACACAGAACTCTCCTTCACAATCACTGGGGATAACACCAAGTGGAATGAAAATCAAAATCCTCGGATGTTTCTGGCGATGATAACATACATCACAAGGAACCAACCTGAGTGGTTTAGAAATGTCTTAAGCATTGCTCCTATAATGTTCTCAAACAAAATGGCAAGACTAGGAAAAGGATACATGTTTGAAAGTAAGAGTATGAAACTCCGGACACAAATACCAGCAGAAATGCTCGCAAATATTGACCTGAAGTACTTCAACGAATCAACGAGAAAGAAAATCGAGAAAATAAGGCCTCTCTTAATAGATGGCACAGCTTCATTGAGTCCTGGAATGATGATGGGCATGTTCAACATGCTGAGTACAGTCTTGGGCGTCTCAATCTTGAATCTTGGACAAAAGAGGTACACCAAAACCACATACTGGTGGGATGGACTTCAATCCTCTGATGACTTTGCCCTCATAGTGAATGCACCGAATCATGAGGGGATACAAGCAGGGGTGGATCGGTTTTATAGGACTTGCAAACTGGTTGGGATCAACATGAGTAAAAAGAAGTCTTATATAAATAGGACAGGAACATTTGAATTTACGAGCTTTTTCTACCGATATGGATTTGTAGCCAATTTCAGCATGGAGTTGCCCAGTTTTGGAGTGTCTGGAATTAATGAATCGGCTGATATGAGCATTGGGGTGACAGTGATAAAGAACAATATGATAAACAACGACCTTGGACCAGCAACAGCCCAGATGGCTCTTCAGCTATTCATCAAGGATTACAGATACACATATCGATGCCACAGGGGTGACACTCAAATCCAAACAAGGAGATCTTTTGAGCTTAAGAAGCTATGGGATCAGACCCGTTCAAAGGCAGGGCTGTTGGTGTCAGATGGAGGACCAAATCTATATAATATTCGGAACCTCCACATTCCAGAGGTCTGCTTGAAATGGGAACTAATGGATGAAGACTATCAGGGCAGGCTGTGTAATCCCCTGAATCCGTTTGTCAGTCATAAGGAAATTGAGTCCATAAATAATGCTGTGGTGATGCCAGCCCATGGTCCAGCCAAGAGCATGGAGTACGATGCTGTTGCAACCACTCATTCCTGGATCCCTAAGAGGAACCGTTCAATTCTCAATACCAGTCAAAGGGGAATTCTTGAGGATGAACAGATGTATCAGAAGTGCTGCAATCTATTCGAGAAATTCTTTCCTAGCAGTTCATACAGGAGACCCGTTGGGATTTCAAGCATGGTGGAGGCCATGGTGTCTAGGGCCCGTATTGACGCACGAATTGACTTCGAGTCTGGAAGGATTAAGAAGGAAGAGTTTTCTGAGATCATGAAGATCTGTTGCACCATTGAAGAGCTCAGACGGCAGAAATAGTGAATTTGGCTTGTCCTTCATGAAAAAATGCCTTGTTTCTACT
>CY005872 A/pigeon/MN/1407/1981 1981/10/02 2 (PB1)
AGCGAAAGCAGGCAAACCATTTGAATGGATGTCAATCCGACTTTACTTTTCTTGAAAGTTCCAGCGCAAAATGCCATAAGCACCACATTCCCATATACTGGAGATCCTCCATACAGCCATGGGACGGGAACAGGATACACCATGGACACAGTCAACAGAACACATCAATATTCAGAAAAGGGGAAATGGACAACAAACACAGAAACTGGAGCACCCCAACTCAACCCAATTGATGGACCATTGCCCGAGGATAATGAGCCAAGTGGATATGCACAAACAGACTGTGTCCTGGAAGCAATGGCTTTCCTTGAAGAGTCCCACCCAGGAATCTTTGAAAACTCGTGTCTTGAGACGATGGAAGTTGTTCAACAAACAAGAGTGGACAAGCTGACCCAAGGTCGCCAGACCTATGATTGGACATTAAACAGGAATCAGCCGGCTGCAACTGCATTAGCTAATACTATAGAGGTCTTCAGATCGAACGGTTTAACGGCTAATGAATCAGGAAGGCTAATAGATTTCCTCAAGGATGTGATGGAATCAATGGATAAAGAAGAAATGGAAATAACAACGCACTTCCAAAGAAAAAGAAGGGTAAGGGACAACATGACCAAGAAAATGGTCACACAAAGAACAATAGGAAAGAAGAAACAGAGACTAAACAAGAGAAGCTATCTAATAAGAGCATTGACACTGAACACAATGACCAAAGACGCTGAAAGAGGCAAATTAAAGAGAAGAGCAATTGCAACACCCGGGATGCAAATCAGAGGATTTGTGTATTTTGTTGAAACGTTAGCGAGGAGCATTTGTGAGAAGCTTGAGCAATCTGGACTCCCAGTTGGAGGCAATGAAAAGAAGGCTAAACTGGCAAATGTTGTGAGAAAAATGATGACTAATTCACAAGACACAGAGCTCTCTTTCACAATCACTGGAGACAACACCAAATGGAATGAAAATCAGAACCCTAGGATGTTCCTGGCAATGATAACATACATAACAAGAAATCAACCTGAATGGTTTAGGAATGTCTTGAGCATTGCACCTATAATGTTCTCGAATAAAATGGCAAGACTAGGAAAAGGATACATGTTCGAAAGTAAGAGCATGAAGCTTCGAACACAGATACCAGCAGAAATGCTAGCAAATATTGACCTGAAATATTTCAATGAGTCAACAAGAAAGAAAATAGAGAAGATAAGGCCTCTTCTAATAGATGGTACAGCCTCACTGAGTCCTGGAATGATGATGGGCATGTTCAACATGCTAAGTACAGTTTTAGGAGTCTCAATCCTAAATCTAGGACAAAAGAGATACACCAAAACAACATACTGGTGGGACGGACTCCAATCCTCTGATGACTTTGCTCTCATAGTGAATGCACCGAATCATGAGGGAATACAAGCAGGGATCGATAGATTCTATAGGACCTGCAAGCTAGTCGGAATCAATATGAGCAAAAAGAAGTCCTACATAAACAGGACAGGAACATTTGAATTCACAAGCTTTTTCTATCGCTATGGATTTGTAGCCAATTTTAGCATGGAGCTGCCCAGCTTTGGAGTGTCTGGGATTAATGAATCGGCTGACATGAGCATTGGAGTAACAGTGATAAAAAACAACATGATAAACAATGACCTTGGACCAGCAACGGCTCAAATGGCTCTTCAGCTGTTCATCAAGGATTACAGATACACGTATCGGTGTCACAGAGGGGACACACAAATTCAGACGAGGAGGTCATTCGAGCTGAAGAAGTTGTGGGAACAAACCCGCTCAAAGGCAGGACTGCTGGTTTCAGATGGAGGACCAAACTTATACAATATCCGGAATCTCCACATTCCGGAAGTCTGCCTGAAATGGGAGCTAATGGACGAAGAATATCAGGGAAGGCTTTGTAACCCCATGAACCCATTTGTCAGCCATAAGGAGATAGAGTCTGTAAACAATGCTGTGGTGATGCCAGCTCATGGCCCAGCCAAGAGCATGGAATATGATGCTGTTGCTACTACACACTCCTGGATCCCTAAGAGGAACCGCTCCATCCTCAACACAAGCCAAAGGGGAATCCTTGAAGATGAACAGATGTATCAAAAGTGCTGCAATCTATTCGAGAAATTCTTCCCCAGCAGTTCATACAGGAGACCGGTTGGGATTTCCAGCATGGTGGAGGCCATGGTGTCTCGGGCCCGAATTGATGCGCGAATTGATTTCGAGTCTGGACGGATTAAGAAGGAGGAGTTTGCTGAGATCATGAAGATCTGTTCCACCATTGAAGAGCTCAGACGGCAGAAATAGTGAATTTAGCTTGTCCTTCATGAAAAAATGCCTTGTTTCTACT
>CY005879 A/goose/MN/5733-1/1980 1980/01/01 2 (PB1)
AGCGAAAGCAGGCAAACCATTTGAATGGATGTCAACCCGACTTTACTTTTCTTGAAAGTTCCAGCGCAAAATGCCATAAGCACTACGTTTCCTTACACTGGAGATCCTCCATACAGCCATGGAACAGGAACAGGATACACCATGGACACAGTCAACAGAACACATCAATATTCAGAAAAGGGGAAGTGGACAACAAACACGGAAACTGGAGCGCCCCAACTTAACCCAATTGATGGACCACTGCCCGAGGACAACGAGCCAAGTGGATATGCACAAACAGACTGTGTCCTGGAAGCAATGGCTTTCCTTGAAGAGTCCCACCCAGGGATCTTTGAAAACTCGTGTCTTGAAACGATGGAAGTTGTTCAACAAACAAGAGTAGACAAACTGACCCAAGGCCGTCAGACCTATGATTGGACATTAAACAGAAATCAACCGGCTGCAACTGCATTAGCCAACACTATAGAGGTCTTCAGGTCGAATGGTCTAACAGCCAATGAGTCGGGAAGGCTAATAGATTTCCTCAAAGATGTGATGGAATCAATGGATAAAGAGGAAATGGAGATAACAACACACTTCCAAAGAAAACGAAGAGTAAGAGACAATATGACCAAGAAAATGGTCACACAAAGAACTATAGGGAAAAAGAAGCAGAGATTGAACAAGAGAAGCTATCTAATAAGAGCATTAACACTGAACACAATGACTAAGGATGCAGAAAGAGGTAAATTAAAGAGAAGAGCAATTGCGACACCCGGAATGCAAATCAGAGGGTTCGTGTACTTTGTTGAAACGCTAGCTAGGAGCATATGTGAGAAGCTTGAACAGTCTGGACTTCCAGTTGGAGGTAATGAAAAGAAAGCCAAACTGGCAAATGTCGTGAGAAAGATGATGACTAATTCACAAGACACAGAGCTTTCTTTCACAATCACTGGAGACAACACCAAATGGAATGAAAATCAAAATCCTCGGATGTTCCTGGCGATGATTACATACATCACAAGAAATCAACCTGAATGGTTCAGAAACGTTCTGAGCATCGCACCCATAATGTTCTCAAACAAAATGGCGAGGCTAGGGAAAGGATATATGTTCGAAAGTAAGAGCATGAAGCTCCGAACACAAATACCAGCAGAAATGCTAGCAAGCATTGACCTAAAATATTTCAATGAATCAACAAGAAAGAAAATTGAGAAAATAAGACCTCTTCTGATAGATGGCACAGCTTCATTGAGCCCTGGAATGATGATGGGCATGTTCAACATGCTAAGTACTGTTTTAGGAGTCTCAATCCTGAATCTTGGACAAAAGAGATACACCAAAACAACATATTGGTGGGATGGACTCCAATCCTCTGATGATTTTGCTCTAATAGTGAATGCACCAAATCATGAGGGAATACAAGCAGGAGTGGATAGATTCTACAGAACCTGCAAGTTGGTCGGAATCAATATGAGCAAAAAGAAGTCCTATATAAATAGGACAGGGACATTTGAATTCACGAGCTTTTTCTATCGTTATGGGTTTGTGGCCAATTTTAGCATGGAGCTGCCCAGTTTTGGAGTGTCTGGGATCAATGAGTCAGCCGATATGAGCATTGGAGTGACAGTGATAAAGAACAACATGATAAATAATGACCTTGGACCAGCAACAGCCCAAATGGCTCTTCAACTGTTCATCAAGGACTACAGATATACATACCGATGCCACAGAGGAGACACACAAATTCAGACGAGGAGATCATTCGAACTAAAGAAGCTGTGGGAGCAAACCCGCTCAAAGGCAGGACTGTTAGTTTCAGATGGGGGACCGAACTTATACAACATCCGGAATCTTCACATCCCGGAAGTCTGTTTGAAATGGGAACTAATGGACGAAGACTATCAGGGAAGGCTTTGTAATCCCCTGAATCCATTTGTCAGCCATAAGGAGATTGAGTCTGTAAACAATGCTGTGGTAATGCCAGCTCATGGTCCAGCCAAAAGCATGGAATATGATGCTGTTGCAACTACACACTCCTGGATACCTAAGAGGAACCGCTCTATTCTCAACACAAGCCAAAGGGGAATTCTTGAGGATGAACAGATGTATCAAAAGTGCTGTAACCTGTTCGAGAAATTCTTCCCCAGTAGTTCATACAGAAGACCGGTTGGAATTTCCAGCATGGTGGAGGCCATGGTGTCTAGGGCCCGGATTGATGCCAGGATTGACTTCGAATCTGGGCGGATTAAGAAAGAAGAGTTCGCTGAGATCATGAAGATCTGTTCCACCATTGAAGAGCTCAGACGGCAAAAGTAGTGAATTTGGCTTGTCCTTCATGAAAAAATGCCTTGTTTCTACT
>CY005894 A/pheasant/Minnesota/917/1980 1980/08/20 2 (PB1)
AGCGAAAGCAGGCAAACCATTTGAATGGATGTCAATCCGACTTTACTTTTCTTGAAAGTTCCAGTGCAAAATGCCATAAGCACCACATTCCCATATACTGGAGACCCTCCATACAGCCATGGGACGGGGACAGGATACACCATGGACACAGTCAACAGAACACATCAATATTCAGAAAGGGGAAAATGGACAACAAACACAGAAACTGGAGCACCCCAACTCAACCCAATTGATGGACCATTACCTGAGGATAATGAGCCAAGTGGATATGCACAAACAGACTGTGTCCTGGAAGCAATGGCTTTCCTTGAAGAGTCCCACCCAGGAATCTTTGAAAACTCGTGTCTTGAAACGATGGAAGTTGTTCAACAAACAAGAGTGGACAAGCTGACCCAAGGTCGCCAGACCTATGATTGGACATTAAATAGAAATCAGCCGGCTGCAACTGCATTAGCCAATACTATAGAGGTCTTCAGATCGAACGGTTTAACGGCTAATGAATCAGGAAGGCTAATAGATTTCCTCAAGGATGTGATGGAATCAATGGATAAAGAGGAAATGGAAATAACAACGCACTTCCAAAGAAAAAGAAGGGTAAGGGACAACATGACCAAGAAAATGGTCACACAAAGAACAATAGGAAAGAAGAAACAGAGACTAAACAAGAGGAGCTATCTAATAAGAGCATTGACACTGAACACAATGACAAAAGACGCTGAAAGAGGCAAATTAAAGAGAAGAGCAATTGCAACACCCGGGATGCAAATCAGAGGATTTGTGTATTTTGTTGAAACATTAGCGAGGAGCATTTGTGAGAAACTTGAACAATCTGGACTTCCAGTTGGAGGCAATGAAAAGAAGGCTAAACTGGCAAATGTTGTGAGAAAAATGATGACTAATTCACAAGACACAGAGCTCTCTTTCACAATCACTGGAGACAACACCAAATGGAATGAAAATCAGAATCCTAGGATGTTCCTGGCAATGATAACATACATAACAAGAAATCAACCTGAATGGTTCAGGAATGTCTTGAGCATTGCACCTATAATGTTCTCGAATAAAATGGCAAGGCTAGGGAAAGGATACATGTTCGAAAGTAAAAGCATGAAACTTCGAACACAGATACCAGCAGAAATGCTAGCAAATATTGACCTGAAATATTTCAATGAGTCAACAAGAAAGAAAATAGAGAAAATAAGGCCTCTTCTAATAGATGGTACAGCCTCATTGAGTCCTGGAATGATGATGGGCATGTTCAACATGCTAAGTACAGTCTTAGGAGTCTCAATCCTAAATCTAGGACAAAAGAGGTACACCAAAACAACATACTGGTGGGACGGACTCCAATCCTCTGATGACTTTGCCCTCATAGTGAATGCACCGAATCATGAGGGAATACAAGCAGGAGTAGATAGATTCTATAGGACCTGCAAGCTAGTTGGAATCAATATGAGCAAAAAGAAGTCCTACATAAACAGGACAGGAACATTTGAATTCACAAGTTTTTTCTACCGCTATGGATTTGTAGCCAATTTTAGCATGGAGCTGCCCAGCTTTGGAGTGTCTGGGATCAATGAATCGGCTGACATGAGCATTGGAGTAACAGTGATAAAGAACAACATGATAAACAATGACCTTGGACCGGCAACGGCTCAAATGGCTCTTCAGCTGTTCATCAAGGATTACAGATACACGTATCGGTGTCACAGAGGGGACACACAAATTCAGACGAGGAGGTCATTCGAGCTGAAGAAGTTATGGGAACAAACCCGCTCAAAGGCAGGACTGCTGGTTTCAGATGGAGGACCAAACTTATACAATATCCGGAATCTCCACATCCCGGAAGTCTGTCTGAAATGGGAGCTAATGGACGAAGACTATCAGGGGAGGCTTTGTAACCCCCTGAACCCATTTGTCAGCCATAAGGAGATAGAGTCTGTAAACAATGCTGTGGTGATGCCAGCTCATGGCCCAGCCAAGAACATGGAATATGATGCTGTTGCTACCACACACTCCTGGATCCCTAAGAGGAACCGCTCCATCCTCAACACAAGCCAAAGGGGAATCCTTGAAGATGAACAGATGTATCAAAAGTGCTGCAATCTATTCGAGAAATTCTTCCCTAGCAGTTCATACAGGAGACCGGTTGGGATTTCCAGCATGGTGGAGGCCATGGTGTCTAGGGCCCGAATTGATGCACGAATTGACTTCGAGTCTGGACGGATTAAGAAGGAGGAGTTTGCTGAGATCATGAAGATCTGTTCCACCATTGAAGAGCTCAGACGGCAGAAATAGTGAATTTAGCTTGTCCTTCATGAAAAAATGCCTTGTTTCTACT
>CY005901 A/duck/Minnesota/1516/1981 1981/10/10 2 (PB1)
AGCGAAAGCAGGCAAACCATTTGAATGGATGTCAATCCGACTTTACTTTTCTTGAAAGTTCCAGCGCAAAATGCCATAAGCACCACATTCCCATATACTGGAGATCCTCCATACAGCCATGGAACGGGAACAGGATACACCATGGACACAGTCAACAGAACACATCAATATTCAGAAAAGGGGAAATGGACAACAAACACAGAAACTGGAGCACCCCAACTTAACCCAATTGATGGACCATTACCTGAGGATAATGAGCCAAGTGGATATGCACAAACAGACTGTGTCCTGGAAGCAATGGCTTTCCTTGAAGAGTCCCACCCAGGGATCTTTGAAAACTCGTGTCTTGAAACGATGGAAGTTGTTCAACAAACAAGAGTGGACAAGCTGACCCAAGGTCGCCAGACCTATGATTGGACATTAAACAGGAATCAGCCGGCTGCAACTGCATTAGCTAATACTATAGAGGTCTTCAGATCGAACGGTTTAACGGCTAATGAATCAGGAAGGCTAATAGATTTCCTCAAGGATGTGATGGAATCAATGGATAAAGAGGAAATGGAAATAACAACGCACTTCCAAAGAAAAAGAAGAGTAAGGGACAACATGACCAAGAAAATGGTCACACAAAGAACAATAGGAAAGAAGAAACAGAGACTAAATAAGAGAAGCTATCTAATAAGAGCATTGACACTGAACACAATGACAAAAGACGCTGAAAGAGGCAAATTAAAGAGAAGAGCAATTGCAACACCCGGGATGCAAATCAGAGGATTTGTGTATTTTGTTGAAACATTAGCGAGGAGCATTTGTGAGAAGCTTGAACAATCTGGACTTCCAGTTGGAGGCAATGAAAAGAAGGCTAAACTGGCAAATGTTGTGAGAAAAATGATGACTAATTCACAAGACACAGAGCTTTCTTTCACAATCACTGGAGACAACACCAAATGGAATGAAAATCAGAACCCTAGGATGTTCCTGGCAATGATAACATACATAACAAGAAATCAACCTGAATGGTTTAGGAATGTATTGAGCATTGCACCTATAATGTTTTCAAACAAAATGGCAAGGCTAGGAAAAGGATACATGTTCGAAAGTAAGAGCATGAAGCTTCGAACACAGATACCAGCAGAAATGCTAGCAAATATTGACCTGAAATATTTCAATGAGTCAACAAGAAAGAAAATAGAGAAAATAAGGCCTCTTCTAATAGATGGTACAGCCTCATTGAGTCCTGGAATGATGATGGGCATGTTCAACATGCTAAGTACAGTTTTAGGAGTCTCAATCCTAAATCTAGGACAAAAGAGATACACAAAAACAACATACTGGTGGGACGGACTCCAATCCTCTGATGACTTTGCTCTCATAGTGAATGCACCGAATCATGAGGGAATACAAGCAGGAGTAGATAGATTCTATAGGACCTGCAAGCTAGTCGGAATCAATATGAGCAAAAAGAAGTCCTACATAAACAGGACAGGAACATTTGAATTCACAAGCTTTTTCTATCGCTATGGATTTGTAGCCAATTTTAGCATGGAACTGCCCAGCTTTGGAGTGTCTGGGATTAATGAATCGGCTGACATGAGCATTGGAGTAACAGTGATAAAGAACAACATGATAAACAATGACCTTGGACCAGCAACGGCGCAGATGGCTCTTCAGCTGTTCATCAAGGATTACAGATACACGTATCGGTGTCACAGAGGGGACACACAAATTCAAACGAGGAGGTCATTCGAGCTGAAGAAGTTGTGGGAACAAACCCGCTCAAAGGCAGGACTGCTGGTTTCAGATGGAGGACCAAACTTATACAATATCCGGAATCTCCACATCCCGGAAGTCTGCCTGAAATGGGAGCTAATGGACGAAGACTATCAGGGAAGGCTTTGTAACCCCCTGAACCCATTTGTCAGCCATAAGGAGATAGAGTCTGTAAACAATGCTGTGGTGATGCCAGCTCATGGCCCAGCCAAGAGCATGGAATATGATGCTGTTGCTACTACACACTCCTGGATCCCTAAGAGGAACCGCTCCATCCTCAACACAAGCCAAAGGGGAATCCTTGAAGATGAACAGATGTATCAAAAGTGCTGCAATCTGTTCGAGAAATTCTTCCCTAGCAGTTCATACAGGAGACCGGTTGGGATTTCCAGCATGGTGGAGGCCATGGTGTCTAGGGCCCGAATTGATGCGCGAATTGACTTCGAGTCTGGACGGATTAAGAAGGAGGAGTTTGCTGAGATCATGAAGATCTGTTCCACCATTGAAGAGCTCAGACGGCAGAAATAGTGAATTTAGCTTGTCCTTCATGAAAAAATGCCTTGTTTCTACT
>CY005949 A/mallard/Alberta/300/1977 1977/08/30 2 (PB1)
AGCGAAAGCAGGCAAACCATTTGAATGGATGTCAACCCGACTTTACTTTTCTTGAAAGTTCCAGCGCAAAATGCCATAAGTACTACATTTCCTTATACTGGAGATCCTCCATACAGCCATGGAACAGGAACAGGATACACCATGGACACAGTAAACAGAACACATCAATATTCAGAAAAGGGGAAGTGGACAACAAACACGGAAACTGGAGCGCCCCAACTTAACCCAATTGATGGACCACTGCCCGAGGACAACGAGCCAAGTGGATATGCACAAACAGACTGTGTCCTAGAAGCAATGGCTTTCCTTGAAGAGTCCCACCCAGGGATCTTTGAAAACTCGTGTCTTGAAACGATGGAAGTTGTTCAACAAACAAGAGTAGACAAACTGACCCAAGGCCGTCAGACCTATGATTGGACATTAAACAGAAATCAACCGGCTGCAACTGCATTAGCCAACACTATAGAGGTCTTCAGGTCGAATGGTCTAACAGCCAATGAGTCGGGAAGGCTAATAGATTTCCTCAAAGATGTGATGGAATCAATGGATAAAGAGGAAATGGAGATAACAACACACTTCCAAAGAAAACGAAGAGTAAGAGACAATATGACCAAGAAAATGGTCACACAAAGAACTATAGGGAAAAAGAAGCAGAGATTGAACAAGAGAAGCTATCTAATAAGAGCATTAACACTGAACACAATGACTAAAGATGCAGAAAGAGGTAAATTAAAGAGAAGAGCAATTGCGACACCCGGAATGCAAATCAGAGGGTTCGTGTACTTTGTTGAAACGCTAGCTAGGAGCATATGTGAGAAGCTTGAACAGTCTGGACTTCCAGTTGGAGGTAATGAAAAGAAAGCCAAACTGGCAAATGTCGTGAGAAAGATGATGACTAATTCGCAAGACACAGAGCTTTCTTTCACAATCACTGGAGACAATACCAAATGGAATGAAAATCAAAATCCTCGAATGTTCCTGGCGATGATCACATACATCACAAGAAATCAACCTGAATGGTTCAGAAACGTTCTGAGCATCGCACCCATAATGTTCTCAAACAAAATGGCGAGGCTAGGGAAAGGATATATGTTCGAAAGTAAGAGCATGAAGCTCCGAACACAAATACCAGCAGAAATGCTAGCAAGCATTGATCTAAAATATTTCAATGAATCAACAAGAAAGAAAATTGAGAAAATAAGGCCTCTTCTGATAGATGGCACAGCTTCATTGAGCCCTGGAATGATGATGGGCATGTTCAACATGCTAAGTACTGTCTTAGGAGTCTCAATCCTGAATCTTGGACAAAAGAGATACACCAAAACAACATATTGGTGGGATGGACTCCAATCCTCTGATGATTTTGCTCTAATAGTGAATGCACCAAATCATGAGGGAATACAAGCAGGGGTGGATAGATTCTACAGAACCTGCAAGTTAGTCGGAATCAATATGAGCAAAAAGAAGTCCTATATAAATAGAACAGGGACATTTGAATTCACAAGCTTTTTCTATCGCTATGGGTTTGTGGCCAATTTTAGCATGGAGCTGCCCAGTTTTGGAGTGTCTGGGATCAATGAGTCAGCTGATATGAGCATTGGAGTGACAGTGATAAAGAACAACATGATAAACAATGACCTCGGACCAGCAACAGCCCAAATGGCTCTTCAACTGTTCATCAAGGACTACAGATATACATACCGATGCCACAGAGGAGACACACAAATTCAGACGAGGAGATCATTCGAACTAAAGAAGTTGTGGGAGCAAACCCGCTCAAAGGCAGGACTGTTAGTTTCAGATGGGGGACCAAACTTATACAACATCCGGAATCTTCACATCCCAGAAGTCTGTTTGAAATGGGAACTAATGGACGAAGAATATCAGGGAAGGCTTTGTAATCCCCTGAATCCATTTGTCAGCCATAAGGAGATTGAGTCTGTAAACAATGCTGTGGTAATGCCAGCTCATGGTCCAGCCAAAAGCATGGAATATGATGCTGTTGCAACTACACACTCCTGGATACCTAAGAGGAACCGCTCTATCCTCAACACGAGCCAAAGGGGAATTCTTGAGGATGAACAGATGTATCAAAAGTGCTGCAACCTGTTCGAGAAATTCTTCCCCAGTAGTTCATACAGAAGACCGGTTGGAATTTCCAGCATGGTGGAGGCCATGGTGTCTAGGGCCCGGATTGATGCCAGGATTGACTTCGAGTCTGGGCGGATTAAGAAGGAAGAGTTCGCTGAGATCATGAAGATCTGTTCCACCATTGAAGAGCTCAGACGGCAAAAGTAGTGAATTTGGCTTGTCCTTCATGAAAAAATGCCTTGTTTCTACT
>CY005960 A/redhead duck/ALB/116/1985 1985/08/13 2 (PB1)
AGCGAAAGCAGGCAAACCATTTGAATGGATGTCAATCCGACTTTACTTTTCTTGAAAGTTCCAGCGCAAAATGCCATAAGCACCACATTCCCATATACTGGAGATCCTCCATACAGCCATGGAACGGGAACAGGATACACCATGGACACAGTCAACAGAACACACCAATATTCAGAAAAGGGGAAATGGACAACAAACACAGAAACTGGAGCACCCCAACTTAACCCAATTGATGGACCATTGCCTGAGGATAATGAGCCAAGTGGATATGCACAAACAGACTGTGTCCTGGAAGCAATGGCTTTCCTTGAAGAGTCCCACCCAGGAATCTTTGAAAACTCGTGTCTTGAAACGATGGAAGTTGTCCAACAAACAAGAGTGGACAAGCTGACCCAAGGTCGCCAGACCTATGATTGGACATTAAACAGGAATCAACCGGCTGCAACTGCATTAGCTAATACTATAGAGGTCTTCAGATCGAACGGTTTGACGGCTAACGAATCAGGAAGGCTAATAGATTTCCTCAAGGATGTGATGGAATCAATGGATAAAGAGGAAATGGAAATAACAACGCACTTCCAAAGAAAAAGAAGAGTGAGGGACAACATGACCAAGAAAATGGTCACACAAAGAACAATAGGAAAGAAGAAACAGAGACTAAACAAGAGAAGCTATCTAATAAGAGCATTGACACTGAACACAATGACAAAAGACGCTGAAAGAGGCAAATTAAAGAGAAGAGCAATTGCAACACCCGGAATGCAAATCAGAGGATTTGTATATTTTGTTGAAACATTAGCGAGGAGCATTTGTGAGAAGCTTGAACAATCTGGACTCCCAGTTGGAGGCAATGAAAAGAAGGCTAAACTGGCAAATGTTGTGAGAAAAATGATGACTAATTCACAAGACACAGAACTCTCTTTCACAATCACTGGAGACAACACCAAATGGAATGAAAATCAGAACCCTAGGATGTTTCTGGCAATGATAACATACATAACAAGAAACCAACCTGAATGGTTTAGGAATGTCTTGAGCATTGCACCTATAATGTTCTCGAATAAAATGGCAAGGCTAGGAAAAGGATACATGTTCGAAAGTAAGAGCATGAAGCTTCGAACACAGATACCAGCAGAAATGCTAGCAAATATTGACCTGAAATATTTCAATGAGTCAACAAGAAAGAAAATAGAGAAGATAAGGCCTCTTCTAATAGATGGTACAGCCTCATTGAGTCCTGGGATGATGATGGGCATGTTCAACATGCTAAGTACAGTTTTGGGAGTCTCAATCCTAAATCTAGGACAAAAGAGGTACACCAAAACAACATACTGGTGGGACGGACTCCAATCCTCTGATGACTTTGCTCTCATAGTGAATGCACCGAATCATGAGGGAATACAAGCAGGAGTAGATAGATTCTATAGGACCTGCAAGCTAGTCGGAATCAACATGAGCAAAAAGAAGTCCTACATAAACAGAACAGGAACATTTGAATTCACAAGCTTTTTCTATCGCTATGGATTTGTAGCCAATTTTAGCATGGAGCTGCCCAGCTTTGGAGTGTCTGGGATTAATGAATCGGCCGACATGAGCATTGGAGTAACAGTGATAAAGAACAACATGATAAACAATGACCTTGGACCAGCAACGGCTCAAATGGCTCTTCAGCTGTTCATCAAGGATTACAGATACACGTATCGGTGTCACAGAGGGGACACACAAATTCAGACGAGGAGGTCATTCGAGCTGAAGAAATTGTGGGAACAAACCCGCTCAAAGGCAGGACTGCTGGTTTCAGATGGAGGGCCAAACTTATACAATATCCGGAATCTCCACATCCCGGAAGTCTGCCTGAAATGGGAGCTAATGGACGAAGACTATCAGGGAAGGCTTTGTAACCCCCTGAACCCATTTGTCAGCCACAAAGAGATAGAGTCTGTAAACAATGCTGTGGTGATGCCAGCTCATGGCCCAGCCAAGAGCATGGAATATGATGCTGTTGCCACCACGCACTCCTGGATCCCTAAGAGGAACCGCTCCATCCTCAACACAAGCCAAAGGGGAATCCTTGAAGATGAACAGATGTATCAAAAGTGCTGCAATCTATTCGAGAAATTCTTCCCTAGCAGTTCATACAGGAGACCGGTTGGGATTTCCAGCATGGTGGAGGCCATGGTGTCTAGGGCCCGAATTGATGCGCGAATTGACTTCGAGTCTGGACGGATTAAGAAGGAGGAGTTTGCTGAGATCATGAAGATCTGTTCCACCATTTAAGAGCTCAGACGGCAGAAATAGTGAATTTAGCTTGTCCTTCATGAAAAAATGCCTTGTTTCTACT
>CY006041 A/chicken/Chis/15224/1997 1997/03/13 2 (PB1)
AGCGAAAGCAGGCAAACCATTTGAATGGATGTCAATCCGACTTTACTTTTTTTGAAAGTTCCAGTGCAAAATGCCATAAGCACCACATTCCCATACACTGGAGATCCTCCATACAGCCACGGAACGGGAACAGGATACACCATAGACACAGTCAACAGGACACATCAATATTCAGAAAAGGGGAAATGGACAACAAACACAGAGACTGGAGCACCCCAACTTAATCCTATTGATGGACCACTGCCTGTGGACAATGAGCCAAGTGGGTATGCACAAACAGACTGTGTCCTTGAAGCAATGGCTTTCCTTGAAGAGTCCCACCCAGGGATCTTTGAAAACTCGTGTCTTGAAACGATGGAAGTTGTCCAACAAACAAGAGTGGACAAACTGACCCAAGGTCGTCAGACCTACGATTGGACGTTAAACAGGAATCAGCCGGCTGCAACTGCGTTAGCTAATACTATAGAGGTATTCAGATCGAACAGTCTGACAGCTAATGAATCAGGAAGGCTAATAGATTTTCTCAAGGATGTGATGGGATCAATGGATAAGGAGGAAATGGAAATAACAACGCATTTCCAAAGGAAAAGAAGAGTGAGGGACAACATGACCAAGAAAATGGTCACACAAAGAACAGTAGGAAAGAAGAAGCAGAGGCTAAACAAGAGAAGCTATCTAATAAGAGCATTGACACTGAACACAATGACAAAGGACGCTGAAAGGGGCAAATTAAAGAGAAGGGCAATTGCAACACCCGGAATGCAAATCAGAGGATTTGTATACTTCGTTGAAACATTAGCGAGGAGCATTTGTGAGAAGCTTGAACAATCTGGACTCCCAGTTGGAGGCAATGAAAAGAAGGCTAAACTGGCAAATGTTGTGAGAAAAATGATGACTAATTCACAAGATACAGAACTCTCTTTCACAATCACTGGAGACAACACCAAATGGAATGAAAATCAGAACCCTAGGATATTTCTGGCAATGATAACATATATAACAAGAAATCAACCTGAATGGTTTAGGAATGTCTTGAGTATTGCACCTATAATGTTCTCGAATAAGATGGCAAGACTAGGGAAAGGATACATGTTCGAAAGTAAGAGTATGAAGCTTCGAACACAGATACCAGCAGAAATGATAGCAAATATTGATCTGAAGTATTTCAATGAGTCAACAAGAAAGAAAATAGAGAAAATAAGGCCTCTTCTAATAGATGGTACAGCCTCATTGAGCCCTGGAATGATGATGGGCATGTTCAACATGCTAAGTACAGTTTTGGGGGTATCGATTCTAAATCTGGGGCAAAAGAGGTACACCAAAACAACATATTGGTGGGACGGACTTCAATCCTCTGATGACTTTGCTCTCATAGTGAATGCTCCGAATCACGAGGGAATACAAGCAGGAGTAGATAGATTCTATAGAACCTGCAAATTGGTCGGAATCAACATGAGTAAAAAGAAATCCTACATAAACAGGACAGGGACATTTGAATTCACAAGCTTTTTCTATCGCTATGGATTTGTAGCCAACTTTAGCATGGAGCTGCCCAGCTTTGGAGTGTCTGGGATTAATGAATCTGCCGACATGAGCATTGGAGTAACGGTGATAAAGAACAACATGATAAACAATGATCTTGGACCAGCAACGGCTCAAATGGCTCTTCAGCTGTTCATCAAGGATTACAGATACACATATCGGTGCCACAGAGGGGACACACACATTCAGACAAGGAGGTCATTCGAGCTGAAGAAGTTATGGGAGCAAACCCGCTCAAAGGCGGGACTACTGGTTTCGGACGGAGGACCAAACTTATACAACATCCGGAACCTCCACATTCCGGAAGTCTGCCTAAAATGGGAGCTAATGGACGAAGACTATCAGGGGAGGCTTTGTAACCCTCTGAATCCATTTGTCAGCCACAAAGAGATAGAGTCTGTGAACAATGCAGTGGTGATGCCAGCTCATGGCCCAGCCAAGAGCATGGAATATGATGCTGTTGCTACTACACACTCCTGGATCCCCAAGAGGAACCGCTCTATTCTCAACACAAGCCAAAGGGGAATCCTTGAAGACGAACAGATGTATCAAAAGTGCTGCAACCTATTCGAGAAATTCTTCCCTAGCAGCTCATACAGGAGACCGGTTGGGATTTCCAGCATGGTGGAGGCCATGGTTTCTAGGGCCCGAATTGATGCGCGAATTGACTTCGAATCTGGACGAATTAAGAAGGAGGAGTTTGCTGAGATCATGAAGACCTGTTCCACCATTGAAGAGCTCAGACGGCAGAAATAGTGAATTTAGCTTGTCCTTCATGAAAAAATGCCTTGTTTCTACT
>CY014554 A/mallard duck/Alberta/331/1985 1985/08/18 2 (PB1)
AGCGAAAGCAGGCAAACCATTTGAATGGATGTCAATCCGACTTTACTTTTCTTGAAAGTTCCAGCGCAAAATGCCATAAGCACCACATTCCCATATACTGGAGATCCTCCATACAGCCATGGGACGGGAACAGGATACACCATGGACACAGTCAACAGGACACATCAATATTCAGAAAAGGGGAAATGGACAACAAACACAGAAACTGGAGCACCCCAACTCAACCCAATTGATGGACCATTACCCGAGGATAATGAGCCAAGTGGATATGCACAAACAGACTGTGTCCTGGAAGCAATGGCTTTCCTTGAAGAGTCCCACCCAGGAATCTTTGAAAACTCGTGTCTTGAAACGATGGAAGTTGTTCAGCAAACAAGAGTGGACAAGCTGACTCAAGGTCGCCAGACCTATGATTGGACATTAAACAGGAATCAGCCGGCTGCAACTGCATTAGCTAATACTATAGAGGTTTTCAGATCGAACGGTTTAACGACTAATGAATCAGGAAGGCTAATAGATTTTCTCAAGGATGTGATGGAATCAATGGATAAAGAAGAAATGGAAATAACAACGCACTTCCAAAGAAAAAGAAGGGTAAGGGACAACATGACCAAGAAAATGGTCACACAAAGAACAATAGGGAAGAAGAAACAGAGACTAAACAAGAGAAGCTATCTAATAAGAGCATTAACACTGAACACAATGACCAAAGACGCTGAAAGAGGCAAATTAAAGAGAAGGGCAATTGCAACACCCGGGATGCAAATCAGAGGGTTTGTGTATTTTGTTGAAACGTTAGCGAGGAGCATTTGTGAGAAGCTTGAGCAATCTGGACTCCCAGTTGGAGGCAATGAAAAGAAGGCTAAATTGGCAAATGTTGTGAGGAAAATGATGACTAATTCACAAGACACAGAGCTCTCTTTCACAATCACTGGAGACAACACCAAATGGAATGAAAATCAGAATCCTAGGATGTTCCTGGCAATGATAACATACATAACAAGGAATCAACCTGAATGGTTTAGGAATGTCTTGAGCATTGCACCTATAATGTTCTCGAATAAAATGGCAAGACTAGGAAAAGGATACATGTTCGAAAGTAAGAGCATGAAGCTCCGAACACAGATACCAGCAGAAATGCTAGCAAATATTGACCTGAAATATTTCAATGAGTCAACAAGAAAGAAAATAGAGAAGATAAGACCTCTTCTAATAGATGATACAGCCTCACTGAGTCCTGGAATGATGATGGGCATGTTCAACATGCTAAGTACAGTTTTAGGAGTCTCAATCCTAAATCTAGGACAAAAGAGATACACCAAAACAACATATTGGTGGGATGGACTCCAATCCTCTGATGACTTTGCTCTCATAGTGAATGCACCGAATCATGAGGGAATACAAGCAGGAGTCGACAGATTCTATAGGACCTGCAAGCTAGTCGGAATCAATATGAGCAAAAAGAAGTCCTACATAAACAGGACAGGAACATTTGAATTCACAAGCTTTTTCTATCGCTATGGATTTGTAGCCAATTTTAGCATGGAGCTGCCCAGCTTTGGAGTGTCAGGGATTAATGAATCGGCTGACATGAGCATTGGAGTAACAGTGATAAAAAACAACATGATAAACAATGACCTTGGACCAGCAACGGCTCAAATGGCTCTTCAACTGTTCATCAAGGATTACAGATACACGTATCGGTGTCACAGAGGGGACACACAAATTCAGACGAGGAGGTCATTCGAGTTGAAGAAGCTCTGGGAACAAACCCGCTCAAAGGCAGGACTGCTGGTTTCAGATGGAGGACCAAACTTATACAATATCCGGAATCTCCACATTCCGGAAGTCTGCCTGAAATGGGAGCTAATGGACGAAGAATATCAGGGAAGGCTTTGTAACCCCCTGAACCCATTTGTCAGCCATAAGGAGATAGAGTCTGTAAACAATGCTGTGGTGATGCCAGCTCATGGCCCAGCCAAGAGCATGGAATATGATGCTGTTGCTACTACACACTCCTGGATCCCTAAGAGAAATCGCTCCATTCTCAACACAAGCCAAAGGGGAATCCTAGAAGATGAACAGATGTATCAAAAATGCTGCAATCTGTTTGAGAAATTCTTCCCTAGCAGTTCATACAGGAGACCGGTTGGGATTTCCAGCATGGTGGAGGCCATGGTGTCTAGGGCCCGAATTGATGCGCGAATTGATTTCGAGTCTGGACGGATTAAGAAGGAGGAGTTTGCTGAGATCATGAAGATCTGTTCCACCATTGAAGAGCTCAGACGGCAGAAATAGTGAATTTAGCTTGTCCTTCATGAAAAAATGCCTTGTTTCTACT
>CY014567 A/mallard/Alberta/267/1996 1996/08/ 2 (PB1)
AGCGAAAGCAGGCAAACCATTTGAATGGATGTCAATCCGACTTTGCTTTTCTTGAAAGTTCCAGCGCAAAATGCCATAAGCACCACCTTCCCATATACTGGAGATCCTCCATATAGCCATGGAACAGGAACAGGATACACCATGGACACAGTCAACAGAACACACCAATATTCAGAAAAGGGGAAATGGACAACAAACACAGAAACTGGGGCACCACAACTCAACCCAATTGATGGACCATTACCTGAGGATAATGAGCCAAGTGGGTATGCACAAACAGACTGCGTTCTGGAAGCAATGGCTTTCCTTGAAGAGTCCCACCCAGGAATCTTTGAAAACTCGTGTCTCGAAACGATGGAAGTTGTTCAACAAACAAGAGTGGACAAGCTGACCCAAGGTCGCCAGACCTATGATTGGACACTAAACAGGAATCAGCCGGCTGCAACTGCATTGGCTAATACTATAGAGGTCTTCAGATCGAACGGTTTGACGGCCAATGAATCAGGAAGGCTAATAGATTTCCTCAAAGATGTGATGGAATCAATGGATAAAGAGGAGATGGAAATAACAACGCACTTTCAAAGAAAAAGAAGAGTAAGGGACAACATGACCAAGAAAATGGTCACACAAAGAACAATAGGAAAGAAGAAGCAGAGATTAAACAAGAGAAGCTACCTAATAAGAGCATTGACACTGAACACAATGACAAAGGACGCTGAAAGAGGCAAGTTAAAGAGAAGAGCAATTGCAACACCCGGGATGCAAATCAGAGGATTTGTGTATTTTGTTGAAACATTAGCGAGGAGCATTTGTGAGAAGCTTGAGCAATCTGGGCTCCCAGTCGGAGGCAATGAGAAGAAGGCTAAACTGGCAAACGTCGTGAGGAAAATGATGACTAATTCACAAGACACAGAGCTCTCTTTCACAATCACTGGAGACAACACCAAATGGAATGAAAATCAGAACCCTAGAATGTTTCTGGCAATGATAACATACATAACAAGAAACCAACCCGAATGGTTCAGGAATGTTTTGAGCATTGCACCTATAATGTTCTCGAATAAAATGGCAAGGCTAGGGAAAGGATACATGTTCGAAAGCAAGAGCATGAAGCTTCGAACACAGATACCAGCAGAAATGCTAGCAAATATTGACTTGAAATATTTCAATGAGTCAACAAGAAAGAAAATAGAGAAGATAAGGCCTCTTCTAATAGATGGTACAGCCTCATTGAGTCCTGGAATGATGATGGGCATGTTCAACATGCTAAGTACTGTTCTAGGAGTTTCAATCCTAAATCTAGGACAAAAGAGGTACACCAAAACAACATATTGGTGGGACGGACTCCAATCCTCTGATGACTTTGCTCTCATAGTGAATGCACCGAATCACGAGGGAATACAAGCAGGAGTAGATAGATTCTATAGGACTTGCAAGCTAGTCGGAATCAATATGAGCAAAAAGAAGTCCTACATAAACAGGACAGGAACATTTGAATTCACAAGCTTTTTCTATCGTTATGGATTCGTAGCCAATTTTAGCATGGAACTGCCCAGCTTTGGAGTGTCTGGGATCAATGAATCAGCTGACATGGGCATTGGGGTAACAGTGATAAAGAACAACATGATAAACAATGACCTTGGACCAGCAACGGCCCAAATGGCTCTTCAGCTGTTCATCAAGGATTACAGATACACGTACCGGTGCCACAGAGGGGACACACAAATCCAGACGAGGAGGTCATTCGAGCTGAAGAAATTGTGGGAACAAACCCGCTCAAAGGCAGGGCTACTGGTTTCAGATGGGGGACCAAATTTGTACAATATCCGGAATCTCCACATCCCGGAAGTCTGCCTGAAATGGGAGTTAATGGACGAAGACTATCAGGGAAGACTTTGTAATCCCCTGAACCCATTCGTCAGCCATAAGGAGATAGAGTCTGTGAACAGTGCTGTGGTGATGCCAGCTCATGGCCCAGCCAAGAGCATGGAATATGATGCTGTTGCTACTACGCATTCTTGGATCCCCAAGAGGAACCGCTCCATCCTCAATACGAGCCAAAGGGGAATCCTCGAAGATGAACAGATGTATCAAAAGTGCTGCAATCTATTCGAGAAGTTCTTCCCTAGCAGTTCATACAGAAGACCAGTTGGGATTTCTAGCATGGTGGAGGCCATGGTGTCTAGGGCCCGAATTGATGCGCGAATTGACTTCGAATCTGGACGGATTAAGAAAGAGGAGTTTGCTGAGATCATGAAGATCTGTTCCACCATTGAAGAGCTCAGACGGCAGAAATAGTGAATTTAGCTTGTCCTTCATGAAAAAATGCCTTGTTTCTACT
>CY014576 A/blue-winged teal/Alberta/120/1991 1991/08/10 2 (PB1)
AGCGAAAGCAGGCAAACCATTTGAATGGATGTCAATCCGACTTTACTTTTCTTGAAAGTTCCAGCGCAAAATGCCATAAGCACCACATTCCCATATACTGGAGATCCCCCATACAGCCATGGAACGGGAACAGGATACACCATGGACACAGTTAACAGAACACATCAATATTCAGAAAAGGGGAAATGGACAACAAACACAGAAACTGGAGCTCCCCAACTTAACCCAATTGATGGACCATTACCTGAGGATAACGAACCAAGTGGATATGCACAAACAGACTGCGTCCTGGAAGCAATGGCTTTCCTTGAAGAGTCCCACCCAGGGATCTTTGAAAACTCGTGTCTTGAAACGATGGAAGTTGTTCAACAAACAAGAGTGGACAAGCTGACCCAAGGTCGCCAGACCTATGATTGGACACTAAACAGGAATCAGCCAGCTGCAACTGCATTAGCCAATACTATAGAGGTCTTCAGATCGAACGGTTTGACGGCTAATGAATCAGGAAGGCTAATAGATTTCCTCAAGGATGTGATGGAATCAATGGATAAAGAAGAGATAGAGATAACAACACACTTCCAAAGAAAAAGAAGAGTAAGAGACAACATGACCAAGAAGATGGTCACACAAAGGACGATAGGAAAGAAGAAGCAGAGATTAAACAAGAGAAGCTATCTAATAAGAGCATTGACACTAAACACAATGACAAAAGACGCTGAAAGAGGCAAATTAAAGAGACGAGCAATTGCAACACCCGGAATGCAAATCAGAGGATTTGTGTATTTTGTTGAAACATTAGCGAGGAGCATTTGTGAGAAGCTTGAACAATCTGGACTCCCAGTTGGAGGCAATGAAAAGAAGGCTAAACTGGCAAATGTTGTGAGAAAAATGATGACTAACTCACAAGACACTGAGCTCTCTTTCACAATCACTGGAGACAACACCAAATGGAATGAAAATCAGAACCCTAGGATGTTCCTAGCAATGATAACGTACATAACAAGAAATCAACCTGAATGGTTTAGGAATGTATTGAGCATTGCGCCTATAATGTTCTCGAATAAAATGGCAAGGCTAGGAAAAGGATACATGTTCGAAAGCAAGAGCATGAAGCTTCGGACACAGATACCAGCAGAGATGCTAGCAAACATTGACCTGAAATATTTCAATGAGTCAACAAGGAAGAAAATAGAGAAAATAAGGCCTCTTCTAATAGATGGTACAGCCTCATTGAGTCCTGGAATGATGATGGGCATGTTCAACATGCTAAGTACAGTTTTGGGAGTCTCAATCTTAAATCTAGGACAAAAGAGGTACACCAAAACAACGTATTGGTGGGACGGACTCCAATCCTCTGATGACTTTGCTCTCATAGTGAATGCACCGAATCATGAGGGAATACAAGCAGGAGTAGATAGATTCTATAGGACCTGCAAGCTAGTCGGAATCAATATGAGCAAAAAGAAGTCCTACATAAACAGGACAGGAACATTTGAATTCACAAGCTTTTTCTATCGCTATGGATTTGTAGCCAATTTTAGCATGGAACTGCCCAGCTTTGGAGTGTCTGGAATCAATGAATCGGCTGACATGAGTATTGGAGTAACCGTGATAAAGAACAATATGATAAACAATGACCTTGGACCAGCAACGGCCCAAATGGCTCTTCAGCTGTTTATCAAGGATTACAGATACACGTATCGGTGTCACAGAGGGGACACACAAATTCAAACGAGGAGGTCATTCGAGCTGAAGAAATTGTGGGAACAAACCCGCTCAAAGGCAGGACTGCTGGTTTCAGATGGGGGACCAAACTTGTACAACATCCGGAATCTCCACATCCCGGAAGTCTGCCTGAAATGGGAGTTAATGGACGAAGACTATCAGGGAAGGCTTTGTAACCCCCTGAACCCATTTGTCAGCCATAAGGAAATAGAGTCTGTAAACAATGCTGTGGTGATGCCAGCGCATGGTCCAGCCAAGAGCATGGAATATGATGCTGTTGCTACTACACACTCCTGGATCCCTAAGAGGAACCGCTCCATCCTCAACACAAGCCAAAGGGGAATCCTTGAAGATGAACAGATGTATCAAAAGTGCTGCAATCTATTCGAGAAATTCTTCCCTAGCAGTTCATACAGGAGACCGGTTGGGATTTCCAGCATGGTGGAGGCCATGGTGTCTAGGGCCCGAATTGATGCGCGAATTGACTTCGAATCTGGACGGATCAAGAAGGAGGAGTTTGCTGAGATCATGAAGATCTGTTCCACCATTGAAGAACTCAGACGGCAGAAATAGTGAATTTAGCTTGTCCTTCATGAAAAAATGCCTTGTTTCTACT
>CY014638 A/duck/New Zealand/78/1984 1984/02/09 2 (PB1)
AGCGAAAGCAGGCAAACCATTTGAATGGATGTCAATCCGACTTTACTTTTCTTGAAAGTTCCAGCGCAAAATGCCATAAGTACCACATTCCCTTACACCGGAGATCCTCCATACAGCCATGGAACAGGAACAGGGTACACCATGGACACAGTCAACAGGACACATCAATACTCAGAAAAGGGGAAATGGACAACAAACACAGAAACTGGAGCACCCCAACTCAATCCAATTGATGGGCCATTACCTGAAGACAACGAACCAAGTGGGTACGCACAAACAGACTGTGTCCTGGAAGCAATGGCTTTCCTTGAAGAATCCCACCCAGGGATCTTTGAAAACTCGTGTCTTGAAACGATGGAAATTGTTCAACAGACAAGGGTTGACAAGCTGACCCAAGGCCGCCAGACCTATGACTGGACATTGAACAGAAACCAACCGGCTGCTACAGCACTAGCCAACACTATAGAGGTTTTCAGATCGAATGGTCTAACAGCTAATGAATCAGGAAGGTTGATAGATTTCCTCAAAGATGTGATGGAGTCAATGGACAGAGAAGAAATGGAAATAACAACACATTTTCAAAGAAAAAGAAGAGTGAGAGATAACATGACCAAGAAAATGATCACACAAAGAACAATAGGGAAGAAAAAGCAGAGATTGAACAGAAGGAGCTATCTAATAAGAGCCTTGACATTAAACACAATGACAAAAGATGCAGAAAGAGGCAAGTTGAAAAGAAGAGCAATTGCAACACCAGGAATGCAAATCAGAGGATTTGTATATTTCGTTGAAACACTAGCGAGGAGCATCTGTGAGAAACTTGAACAGTCTGGACTCCCAGTTGGAGGTAATGAAAAGAAGGCTAAACTGGCAAATGTTGTAAGAAAGATGATGACCAACTCACAAGACACAGAGCTCTCTTTCACAATCACTGGAGACAACACCAAATGGAATGAAAACCAAAATCCTCGGATGTTCCTGGCCATGATAACATATATCACGAGAAATCAACCTGAATGGTTTAGAAATGTTTTGAGCATTGCGCCTATAATGTTCTCAAATAAAATGGCAAGACTAGGGAAAGGATACATGTTCGAAAGTAAGAGCATGAAGCTTCGAACACAGATACCAGCGGAAATGCTAGCAAATATTGATCTGAAATATTTCAATGAATCGACAAGGAAGAAAATCGAAAAAGTCAGGCCTCTCCTAATAGATGGCACAGCCTCATTGAGCCCTGGAATGATGATGGGCATGTTTAACATGCTAAGCACAGTTTTGGGAGTCTCAATTCTGAACCTTGGGCAAAAGAAGTACACCAAAACAACATATTGGTGGGACGGGCTCCAATCATCTGATGATTTTGCTCTCATAGTGAATGCACCAAACCATGAGGGGATACAAGCAGGTGTGGACAGATTCTACAGAACCTGCAAGTTAGTTGGGATCAATATGAGCAAAAAGAAGTCTTACATAAACAAGACAGGAACATTTGAGTTCACAAGCTTTTTCTATCGCTACGGATTTGTAGCCAATTTCAGTATGGAACTGCCCAGCTTTGGAGTATCTGGAATCAACGAATCGGCTGACATGAGCATTGGAGTGACAGTGATAAAGAACAACATGATAAACAATGATCTTGGGCCAGCAACGGCTCAAATGGCTCTTCAACTGTTTATCAAGGACTACAGATATACATACCGATGCCACAGAGGAGACACACAAATTCAAACAAGGAGGTCATTTGAGCTAAAGAAGCTGTGGGATCAGACCCGCTCAAAGGCAGGACTGTTGGTCTCAGACGGAGGACCAAATCTATACAATATCCGGAATCTTCACATCCCAGAAGTCTGTCTAAAGTGGGAGCTAATGGATGAAGACTATCAGGGGAGACTTTGCAACCCCTTGAATCCATTTGTCAGCCATAAAGAGATTGAATCCGTAAATAATGCCGTGGTGATGCCCGCTCACGGCCCAGCCAAAAGCATGGAGTACGATGCTGTTGCAACTACACACTCCTGGGTCCCTAAAAGGAATCGCTCCATTCTCAACACAAGCCAAAGGGGAATTCTTGAAGATGAACAGATGTATCAAAAGTGCTGCAATTTATTTGAAAAATTCTTCCCTAGCAGTTCATACAGGAGGCCGGTTGGAATTTCCAGCATGGTGGAGGCCATGGTGTCTAGGGCCCGGATTGATGCACGGATTGATTTCGAGTCTGGACGGATCAAGAAGGAGGAGTTCGCTGAGATCATGAAGATCTGTTCCACCATTGAAGAGCTCAGACGGCAAAAATAGTGAATTTAGCTTGTCCTTCATGAAAAAATGCCTTGTTTCTACT
>CY014655 A/turkey/Massachusetts/3740/1965 1965// 2 (PB1)
AGCGAAAGCAGGCAAACCATTTGAATGGATGTCAATCCGACTCTACTTTTCTTGAAAGTTCCAGCGCAAAATGCCATAAGTACCACATTCCCATATACTGGAGATCCTCCATACAGCCATGGAACGGGGACAGGATACACCATGGACACAGTCAACAGAACACATCAATATTCAGAAAAGGGGAAATGGACAACAAACACAGAAACTGGAGCGCCCCAACTTAACCCAATTGATGGACCATTACCTGAGGATAATGAACCAAGTGGATATGCACAAACAGACTGTGTCCTGGAAGCAATGGCTTTCCTTGAAGAATCCCACCCAGGAATCTTTGAAAACTCGTGTCTTGAAACGATGGAAGTTGTCCAACAAACAAGGGTGGACAAGCTGACCCAAGGTCGCCAGACCTATGATTGGACATTAAACAGGAATCAGCCGGCTGCAACTGCATTAGCTAATACTATAGAGGTCTTCAGATCGAATGGTTTAACAGCTAATGAATCGGGAAGGCTAATAGATTTCCTCAAGGATGTGATGGAATCAATGGGTAAAGAGGAAATGGAAATAACAACGCACTTCCAAAGAAAAAGAAGAGTGAGGGACAACATGACCAAGAAAATGGTCACACAAAGAACAATAGGAAAGAAGAAACAGAGATTAAACAAGAGAAGCTATCTAATAAGAGCATTGACATTGAACACAATGACAAAAGATGCTGAAAGAGGCAAATTAAAGAGAAGAGCAATTGCAACACCCGGGATGCAAATCAGAGGATTTGTGTATTTTGTTGAAACACTAGCGAGGAGCATTTGTGAGAAGCTCGAACAATCTGGACTTCCAGTTGGAGGCAATGAAAAGAAGGCTAAACTGGCAAATGTTGTGAGAAAGATGATGACTAATTCACAAGACACAGAGCTCTCTTTCACAATCACTGGAGACAACACCAAATGGAATGAAAATCAAAACCCTCGGATGTTCCTGGCAATGATAACATACATAACAAGAAATCAACCTGAATGGTTTAGAAATGTCTTGAGCATTGCACCTATAATGTTCTCGAATAAGATGGCAAGGCTAGGAAAAGGATACATGTTCGAAAGTAAGAGCATGAAGCTTCGAACACAGATACCAGCAGAAATGCTAGCAAATATTGACCTGAAATATTTCAATGAGTCAACAAGAAAGAAAATCGAGAAAATAAGGCCTCTTCTAATAGATGGTACTGCCTCATTGAGTCCTGGAATGATGATGGGAATGTTCAACATGCTAAGTACAGTTTTAGGAGTCTCAATCCTGAATCTAGGACAAAAGAGGTACACCAAAACAACATACTGGTGGGACGGACTCCAATCCTCTGATGACTTTGCTCTCATAGTGAATGCACCGAATCATGAAGGAATACAAGCAGGGGTAGATAGATTTTATAGAACCTGCAAGCTAGTCGGAATCAATATGAGCAAAAAGAAGTCCTACATAAATAGAACAGGAACATTTGAATTCACAAGCTTTTTCTATCGCTATGGATTTGTAGCCAATTTTAGCATGGAGCTGCCCAGCTTTGGAGTGTCTGGGATTAATGAATCGGCTGACATGAGCATTGGGGTAACAGTGATAAAGAACAACATGATAAACAATGACCTTGGACCAGCAACAGCTCAAATGGCTCTTCAGCTATTCATCAAGGATTACAGATATACGTATCGGTGCCACAGAGGGGACACACAAATTCAGACGAGGAGGTCATTCGAGCTAAAGAAGTTGTGGGAACAAACCCGCTCAAAGACAGGACTGCTGGTTTCAGATGGAGGACCAAACTTATACAATATCCGAAATCTCCACATCCCGGAAGTCTGCTTGAAATGGGAGCTAATGGACGAAGACTACCAGGGAAGGCTTTGTAATCCCCTGAACCCATTCGTCAGTCATAAGGAGATAGAGTCTGTAAACAATGCTGTGGTAATGCCAGCTCATGGCCCAGCCAAGAGCATGGAATATGATGCTGTTGCTACTACACACTCCTGGATCCCTAAGAGGAACCGCTCCATCCTCAACACAAGCCAAAGGGGAATCCTCGAAGATGAACAGATGTACCAAAAGTGCTGCAATCTATTCGAGAAATTCTTCCCTAGCAGTTCATACAGGAGACCGGTTGGGATTTCCAGTATGGTGGAGGCCATGGTGTCTAGGGCCCGAATTGATGCGCGGATTGACTTCGAATCTGGACGGATTAAGAAAGAGGAGTTCGCTGAGATCATGAAGATCTGTTCCACCATTGAAGAGCTCAGACGGCAGAAATAGTGAATTTAGCTTGTCCTTCATGAAAAAATGCCTTGTTTCTACT
>CY014662 A/turkey/Ontario/6118/1968 1968// 2 (PB1)
AGCGAAAGCAGGCAAACCATTTGAATGGATGTCAATCCGACTTTAATCTTCTTGAAAGTGCCAGCGCAAAATGCTATAAGCACAACATTCCCTTACACTGGAGATCCTCCTTATAGCCATGGAACAGGAACAGGATACACCATGGATACAGTCAACAGGACACATCAATATTCAGAAAAGGGAAAATGGACAACAAACACTGAAACTGGAGCACCACAACTCAATCCAATTGATGGACCGCTGCCCGAAGACAATGAACCGAGCGGTTATGCTCAAACAGACTGTGTGTTGGAGGCAATGGCTTTTCTTGAGGAGTCCCACCCCGGTATCTTTGAAAACTCGTGTCTTGAGACGATGGAAGCCGTCCAGCAAACACGGGTGGACAAACTGACACAAGGCCGACAAACCTATGACTGGACTCTGAATAGGAACCAGCCCGCTGCAACGGCATTAGCCAACACAATAGAAGTGTTCAGATCAAATGGCCTCACGGCCAATGAGTCTGGAAGGCTTATAGACTTCCTCAAGGACGTCATGGAATCGATGGACAAGGAAGAAATGGAAATTACAACCCATTTCCAGAGAAAGAGAAGAGTGAGGGACAACATGACCAAGAAGATGGTGACGCAGAGAACAATAGGTAAGAAAAAACAGAGATTGAACAAAAGGAGCTATCTAATAAGAGCACTGACCCTGAATACGATGACTAAAGATGCAGAAAGAGGGAAGCTGAGGCGAAGAGCAATTGCAACCCCTGGGATGCAAATACGAGGATTTGTGTATTTTGTTGAGACGTTGGCAAGGAGTATATGTGAGAAACTTGAGCAATCAGGACTGCCAGTTGGGGGTAATGAAAAGAAAGCCAAATTGGCAAACGTTGTGAGAAAGATGATGACCAATTCTCAAGACACAGAGCTTTCCTTCACCATAACTGGAGATAACACCAAATGGAATGAAAATCAAAATCCTCGAATGTTCCTAGCCATGATCACATACATAACTAGAAATCAGCCTGAATGGTTCAGAAATGTTTTAAGCATTGCTCCACTAATGTTCTCAAACAAAATGGCGAGACTGGGAAAGGGATACATGTTTGAGAGCAAAAGTATGAAACTCAGGACTCAAATACCTGCAGAGATGCTAGCAAGCATTGATTTGAAATATTTCAATGATTCAACAAGAAAGAAGATTGAAAAGATCCGACCACTCTTAATAGATGGAACCGCGTCATTGAGCCCTGGAATGATGATGGGCATGTTCAATATGCTGAGCACTGTCTTGGGCGTTTCCATTTTGAATCTGGGACAAAAGAGATACACCAAGACCACTTATTGGTGGGATGGCCTTCAATCCTCGGATGATTTTGCTCTAATTGTGAATGCACCCAATCACGAGGGGATTCAAGCTGGAGTTGACAGGTTTTATCGAACCTGCAAATTAGTTGGAATCAATATGAGCAAGAAGAAGTCCTATATAAACAGGACAGGCACATTTGAATTCACAAGTTTTTTCTATCGCTATGGGTTTGTTGCCAATTTCAGCATGGAGCTCCCCAGCTTTGGAGTGTCTGGGATTAACGAGTCCGCTGACATGAGTATTGGAGTCACCGTTATCAAAAACAACATGATAAACAATGACCTTGGTCCAGCAACAGCTCAAATGGCCCTCCAGTTGTTCATCAAAGATTACAGGTACACATACCGATGTCACAGGGGTGACACTCAAATACAAACCCGAAGGTCATTTGAACTAAAGAAACTGTGGGAACAAACCCGTTCCAAAGCTGGATTGCTGGTTTCTGACGGAGGCCCCAACCTGTACAACATTAGAAACCTCCATATTCCTGAAGTCTGCCTGAAGTGGGAATTAATGGACGAGGATTACCAGGGGCGATTGTGCAATCCACTAAACCCATTTGTCAGCCACAAGGAAATTGAATCAGTGAACAATGCAGTGGTGATGCCAGCACATGGTCCAGCCAAAAGCATGGAGTATGATGCTGTTGCAACAACGCACTCTTGGATCCCCAAAAGAAATCGGTCCATCCTGAACACAAGTCAGAGAGGAATACTTGAAGACGAACAAATGTACCAAAAGTGCTGCAATTTGTTTGAAAAGTTCTTCCCCAGCAGCTCGTACAGAAGGCCAGTTGGGATTTCCAGTATGGTGGAGGCCATGGTCTCTAGGGCCCGTATTGACGCACGGATTGATTTCGAATCTGGAAGGATAAAGAAAGAGGAGTTCGCTGAGATCATGAAGATCTGTTCCACCATTGAAGAGCTCAAACGGCAGAAATAGTGAATTTAGCTTGTCCTTCATGAAAAAATGCCTTGTTTCTACT
>CY014685 A/duck/England/1/1956 1956// 2 (PB1)
AGCGAAAGCAGGCAAACCATTTGAATGGATGTCAATCCGACTTTACTTTTCTTGAAAGTTCCAGCGCAAAATGCCATAAGCACTACATTCCCTTACACTGGAGATCCTCCATACAGCCATGGAACAGGAACAGGATACACCATGGACACAGTCAACAGGACACATCAATATTCAGAAAAAGGGAAATGGACAACAAACACGGAAACCGGAGCGCCCCAACTCAACCCAATTGATGGACCACTACCTGAGGACAATGAGCCAAGTGGATATGCACAGACAGACTGCGTCCTGGAAGCCATGGCCTTCCTTGAAGAATCCCACCCAGGAATCTTTGAAAACTCGTGTCTTGAAACGATGGAAATTGTTCAACAAACAAGGGTGGACAAGCTGACCCAAGGTCGTCAGACCTATGATTGGACATTAAATAGAAATCAGCCGGCTGCAACGGCATTAGCCAACACTATAGAGGTCTTCAGATCGAATGGTCTAACAGCTAATGAATCAGGAAGGCTAATAGATTCCCTCAAAGATGTGATGGAATCAATGGACAAAGAGGAAATGGAAATAACAACACATTTCCAAAGAAAGAGAAGAGTAAGAGACAATATGACCAAGAAAATGGTCACACAAAGAACAATTGGGAAGAAAAAACAGAGATTGAACAAGAGGAGCTATCTAATAAGAGCACTAACATTGAACACAATGACAAAAGATGCAGAGAGAGGTAAATTGAAGAGGAGAGCAATTGCAACACCCGGGATGCAGATCAGAGGGTTCGTGTATTTTGTCGAAACGCTAGCGAGAAGCATTTGTGAGAAGCTTGAACAGTCTGGACTCCCAGTGGGAGGAAATGAAAAGAAGGCTAAACTGGCAAATGTTGTGAGAAAGATGATGACTAACTCACAAGACACAGAGCTCTCTTTCACAATTACTGGGGACAACACCAAATGGAATGAAAATCAAAATCCTCGGATGTTTCTGGCGATGATAACATACATCACAAGAAATCAACCTGAATGGTTTAGAAACGTCTTGAGCATTGCACCTATAATGTTCTCGAACAAAATGGCAAGGCTAGGAAAAGGATACATGTTTGAAAGTAAGAGCATGAAGCTCCGAACACAGATACCAGCAGAAATGCTAGCAAGTATTGACCTGAAATACTTCAATGAGTCAACAAGAAAGAAAATCGAGAGAATAAGGCCTCTCCTAATAGATGGCACAGCCTCATTGAGTCCCGGAATGATGATGGGCATGTTCAACATGCTGAGTACAGTCTTGGGGGTCTCAATCCTGAATCTTGGGCAAAAGAGATACACAAAAACCACATATTGGTGGGATGGACTCCAATCCTCTGATGACTTTGCCCTCATAGTGAATGCACCAAATCATGAGGGAATACAAGCAGGAGTGGATAGATTCTACAGAACTTGCAAGCTAGTTGGGATCAATATGAGCAAAAAGAAGTCCTACATAAATAGGACAGGAACATTTGAATTCACGAGCTTTTTCTATCGCTATGGATTTGTAGCCAATTTCAGTATGGAGCTGCCCAGCTTTGGAGTGTCTGGGATTAATGAATCAGCTGACATGAGCATTGGAGTAACAGTGATAAAGAACAACATGATAAATAATGACCTTGGGCCAGCAACAGCCCAAATGGCTCTCCAACTATTCATCAAGGACTACAGATATACGTATCGATGCCACAGAGGAGACACACAAATTCAGACGAGGAGGTCATTCGAGCTAAAGAAGCTGTGGGAGCAAACCCGCTCAAAGGCAGGACTGTTGGTTTCAGACGGAGGGCCAAACCTATACAATATCCGGAATCTCCACATTCCGGAGGTCTGTTTGAAATGGGAGCTAATGGATGAAGACTATCAGGGAAGGCTTTGTAATCCCCTGAACCCATTTGTCAGTCATAAGGAGATTGAGTCTGTAAACAATGCTGTGGTAATGCCAGCCCATGGGCCAGCCAAGAGCATGGAATATGATGCTGTTGCAACTACACACTCCTGGATTCCTAAGAGGAACCGTTCCATTCTCAACACAAGCCAAAGGGGAATTCTTGAGGATGAACAAATGTATCAGAAGTGCTGTAATCTATTTGAGAAATTCTTCCCTAGCAGTTCATACAGGAGACCGGTTGGAATTTCCAGCATGGTGGAGGCCATGGTATCTAGGGCCCGGATTGATGCACGAATTGACTTCGAGTCTGGACGGATTAAGAAAGAGGAGTTTGCTGAGATCATGAAGATCTGTTCCACCATTGAAGAGCTCAGACGGCAAAAATAGTGAATTTAGCTTGTCCTTCATGAAAAAATGCCTTGTTTCTACT
>CY014692 A/duck/Memphis/546/1974 1974// 2 (PB1)
AGCGAAAGCAGGCAAACCATTTGAATGGATGTCAATCCGACTTTACTCTTCTTGAAAGTGCCAGCGCAAAATGCTATAAGCACAACATTCCCTTACACTGGAGATCCTCCTTATAGCCATGGAACAGGAACAGGATACACCATGGATACAGTCAATAGAACACATCAATATTCAGAAAAGGGGAAATGGACAACAAACACTGAAACTGGAGCACCACAACTCAATCCGATTGATGGACCACTGCCCGAAGACAATGAACCGAGCGGTTATGCTCAAACAGACTGTGTGTTGGAAGCAATGGCTTTCCTTGAGGAGTCCCACCCCGGTATCTTTGAAAACTCGTGTCTCGAGACGATGGAAGTCGTTCAGCAAACACGGGTGGACAAACTGACACAAGGCCGACAGACCTATGACTGGACTCTGAATAGGAACCAGCCCGCTGCAACAGCATTAGCCAACACAATAGAAGTGTTCAGATCAAATGGCCTCACGGCCAATGAATCTGGAAGGCTTATAGATTTCCTCAAGGACGTCATGGAATCGATGGACAAGGAAGAAATGGAGATCACAACCCATTTTCAAAGGAAGAAAAGAGTGAGGGACAACATGACTAAGAAAATGGTGACGCAGAGAACAATAGGTAAGAAAAAGCAGAGATTGAACAAAAGGAGCTATCTAATAAGGGCACTGACCCTGAACACGATGACTAAAGATGCAGAAAGAGGGAAGCTGAAACGAAGAGCAATTGCAACCCCTGGAATGCAAATACGAGGATTTGTGTACTTTGTTGAGACATTGGCGAGGAGTATATGTGAGAAACTTGAGCAATCAGGACTGCCAGTTGGGGGTAATGAAAAGAAAGCCAAACTGGCGAACGTTGTGAGAAAGATGATGACCAATTCTCAAGACACAGAGCTTTCTTTCACCATAACTGGAGATAACACCAAATGGAATGAAAATCAAAATCCTCGAATGTTCCTAGCCATGATCACATACATAACCAGAAATCAGCCCGAATGGTTCAGAAATGTTTTGAGTATTGCTCCAATAATGTTCTCAAATAAGATGGCGAGACTGGGAAAGGGCTACATGTTTGAGAGCAAAAGTATGAAACTCAGAACTCAAATACCTGCAGAAATGCTAGCAAGCATTGACTTGAAATATTTCAATGATTCAACAAAAAAGAAGATTGAAAAGATTCGACCACTCTTAATAGATGGAACCGCGTCATTGAGCCCTGGAATGATGATGGGCATGTTCAATATGCTGAGCACTGTCTTGGGCGTCTCCATCTTGAATCTAGGACAAAAGAGATACACCAAGACCACTTATTGGTGGGATGGCCTTCAATCCTCGGATGATTTTGCTCTAATTGTGAATGCACCCAATCATGAGGGGATTCAAGCTGGAGTTGACAGGTTTTATCGAACCTGCAAACTAGTTGGAATCAATATGAGCAAGAAGAAGTCCTATATAAACAGGACAGGAACATTTGAATTCACAAGTTTTTTCTATCGCTATGGGTTTGTTGCCAATTTCAGCATGGAGCTTCCCAGCTTTGGAGTGTCTGGTATTAACGAGTCCGCTGACATGAGTATTGGAGTCACTGTTATTAAAAACAACATGATAAACAATGACCTTGGTCCAGCAACAGCACAAATGGCCCTTCAGTTGTTCATTAAAGATTATAGGTACACATACCGATGTCATAGGGGTGACACCCAAATACAAACCCGAAGGTCATTTGAAATAAAGAAACTGTGGGAACAGACCCGTTCAAAAGCTGGATTGCTGGTTTCTGACGGAGGCCCTAACCTGTACAACATTAGAAACCTCCACATCCCTGAAGTCTGCCTGAAGTGGGAATTAATGGACGAGGATTATCAGGGGCGTTTGTGCAACCCACTAAACCCATTTGTCAGCCATAAGGAAATTGAATCAGTGAATAATGCAGTGGTGATGCCAGCACATGGTCCAGCCAAAAGCATGGAGTATGATGCTGTTGCAACAACACACTCCTGGATCCCCAAAAGAAATCGATCCATCCTGAACACAAGTCAGAGAGGAATACTTGAAGACGAGCAAATGTACCAAAAGTGCTGCAATCTGTTTGAAAAGTTCTTCCCTAGCAGCTCGTACAGAAGGCCAGTTGGGATTTCTAGCATGGTGGAGGCCATGGTTTCTAGGGCCCGTATTGACGCACGGATTGATTTCGAATCTGGAAGGATAAAGAAAGAGGAGTTCGCTGAGATCATGAAGATCTGTTCCACCATTGAAGAGCTCAGACGGCAGAAATAGTGAATTTAGCTTGTCCTTCATGAAAAAATGCCTTGTTTCTACT
>CY014708 A/duck/Chabarovsk/1610/1972  1972// 2 (PB1)
AGCGAAAGCAGGCAAACCATTTGAATGGATGTCAATCCGACTTTACTTTTCTTGAAAGTGCCAGCGCAAAATGCTATAAGTACTACATTCCCTTATACTGGAGATCCTCCATACAGCCATGGAACAGGAACAGGATACACCATGGACACAGTCAACAGAACACATCAATATTCAGAAAAGGGAAAGTGGACAACAAACACAGAGACTGGAGCACCCCAGCTTAACCCGATTGATGGACCACTACCCGAGGACAATGAACCGAGCGGATACGCACAAACAGATTGTGTCTTGGAGGCAATGGCTTTCCTTGAAGAGTCCCACCCAGGGATCTTTGAAAACTCGTGTCTCGAAACGATGGAAGTTGTTCAGCAAACAAGAGTGGACAAACTGACCCAAGGTCGCCAGACCTATGACTGGACATTAAACAGAAACCAGCCGGCTGCAACTGCTTTGGCCAACACTATAGAGGTCTTCAGGTCGAACGGTCTAACAGCCAATGAATCGGGGAGGCTAATAGATTTCCTCAAAGATGTGATGGAATCAATGGATAAAGAAGAAATGGAAATAACAACACATTTCCAAAGAAAAAGAAGAGTAAGAGACAACATGACCAAGAAAATGGTCACACAAAGAACAATAGGAAAGAAGAAGCAGAGATTGAACAAGAGGAGCTATTTGATAAGAGCATTGACATTGAACACAATGACCAAAGATGCAGAAAGAGGCAAGTTGAAGAGGCGGGCAATTGCAACGCCCGGGATGCAGATCAGAGGGTTCGTATACTTTGTCGAAACACTGGCGAGGAGCATCTGTGAGAAACTTGAACAATCTGGGCTCCCAGTCGGGGGGAATGAGAAGAAGGCTAAATTGGCAAATGTTGTGAGAAAGATGATGACTAACTCACAAGATACAGAACTCTCCTTTACAATTACTGGAGACAACACCAAATGGAATGAGAATCAAAACCCTCGGATGTTTCTGGCAATGATAACATATATCACAAGAAACCAACCGGAATGGTTCAGAAATGTCTTGAGCATTGCCCCTATAATGTTCTCAAACAAAATGGCAAGATTGGGAAAAGGATACATGTTCGAAAGTAAGAGCATGAAGCTACGGACACAAATACCAGCAGAAATGCTCGCAAATATTGACCTGAAATACTTCAACGAATCAACGAGGAAGAAAATCGAGAAGATAAGACCTCTCCTAATAGATGGCACAGCCTCATTGAGTCCTGGAATGATGATGGGCATGTTTAATATGCTGAGTACAGTCTTAGGAGTCTCAATCCTGAATCTTGGGCAAAAGAGGTACACCAAAACCACATACTGGTGGGATGGACTCCAATCCTCTGATGACTTCGCCCTCATAGTGAATGCACCTAACCATGAGGGAATACAAGCAGGAGTGGATAGGTTCTATAGGACCTGCAAACTAGTTGGGATCAATATGAGTAAAAAGAAGTCTTACATAAATAGAACAGGAACATTTGAATTCACTAGCTTTTTCTATCGCTATGGATTTGTAGCCAACTTTAGTATGGAGCTGCCTAGCTTTGGAGTGTCTGGGATTAATGAATCGGCTGATATGAGCATTGGAGTGACAGTGATAAAGAACAATATGATAAACAACGACCTTGGACCAGCAACAGCCCAAATGGCTCTTCAGCTATTCATCAAGGACTACAGATACACATATCGGTGCCACAGGGGGGACACGCAAATCCAAACGAGGAGATCATTCGAGCTGAAGAAGCTATGGGAGCAGACCCGTTCAAAGGCAGGACTGTTGGTTTCAGATGGAGGACCAAACCTATATAATATCCGAAACCTCCACATTCCAGAGGTCTGTCTGAAGTGGGAACTAATGGATGAAAATTATCAGGGCAGGCTGTGTAATCCCCTGAATCCGTTTGTCAGCCATAAGGAAATTGAGTCCGTAAACAATGCTGTGGTAATGCCAGCCCATGGTCCGGCCAAGAGCATGGAATATGATGCTGTTGCAACTACACACTCCTGGATTCCTAAGAGAAACCGTTCCATTCTCAATACCAGCCAAAGGGGAATTCTTGAGGATGAACAGATGTATCAGAAATGCTGCAATCTATTCGAGAAATTCTTCCCTAGCAGTTCATACAGGAGACCAGTTGGAATTTCCAGCATGGTGGAGGCCATGGTGTCTAGGGCCCGGATTGACGCACGAATTGATTTCGAGTCTGGAAGGATTAAGAAAGAAGAGTTTGCTGAGATCATGAAGATCTGTTCCACCATTGAAGAGCTCAGACGGCAAAAATAGTGAATTTAGCTTGTCCTTCATGAAAAAATGCCTTGTTTCTACT
>CY014715 A/duck/Germany/1215/1973 1973// 2 (PB1)
AGCGAAAGCAGGCAAACCATTTGAATGGATGTTAATCCGACTTTACTTTTCTTGAAAGTGCCAGCGCAAAATGCTATAAGCACTACATTCCCTTATACTGGAGATCCTCCATACAGCCATGGAACAGGGACAGGATACACCATAGACACAGTCAACAGAACACATCAATATTCAGAAAAGGGAAAGTGGACAACAAACACAGAGACTGGAGCACCCCAGCTTAACCCGATTGATGGACCACTACCCGATGACAATGAGCCAAGCGGATATGCACAAACAGATTGTGTCTTGGAGGCAATGGCTTTCCTTGAAGAATCCCACCCAGGGATCTTTGAAAACTCATGTCTTGAAACGATGGAAGTTGTTCAGCAAACAAGAGTGGACAAACTGACCCAAGGCCGCCAGACCTATGACTGGACATTAAACAGAAACCAACCGGCTGCAACTGCTTTGGCCAACACTATAGAGGTCTTCAGGTCGAACGGTCTAACAACTAATGAATCGGGAAGGCTAATAGATTTCCTCAAGGATGTGATGGAATCAATGGATAAAGAAGAAATGGAAATAACAACACATTTCCAAAGGAAAAGAAGGGTAAGGGACAACATGACCAAGAAAATGGTAACACAAAGAACAATAGGAAAGAAGAAGCAGAGATTGAACAAGAGGAGTTATCTGATAAGAGCATTGACATTGAACACAATGACAAAAGATGCAGAAAGAGGCAAGTTGAAAAGGCGTGCAATTGCAACACCCGGGATGCAGATCAGGGGGTTCGTGTACTTTGTAGAAACACTGGCGAGGAGCATCTGTGAGAAACTTGAACAATCTGGACTTCCAGTCGGAGGGAATGAGAAGAAGGCTAAGTTGGCAAATGTTGTGAGAAAAATGATGACCAACTCACAAGATACAGAACTCTCCTTTACAATTACTGGAGACAACACCAAATGGAATGAGAACCAAAATCCTCGGATGTTTCTGGCTATGATAACATACATCACAAGAAATCAACCCGAATGGTTCAGAAATGTCTTGAGCATCGCCCCTATAATGTTCTCAAACAAAATGGCAAGATTAGGAAAAGGATACATGTTCGAAAGTAAGAGCATGAAGCTACGGACACAAATACCAGCAGAAATGCTCGCAAATATTGACCTGAAATACTTCAACGAGTCAACGAGGAAGAAAATCGAGAAGATAAGACCTCTCCTAATAGATGGCACGGCCTCATTGAGTCCTGGAATGATGATGGGCATGTTTAACATGCTGAGTACAGTCCTAGGAGTCTCGATCTTGAATCTTGGGCAAAAGAGATACACCAAAACCACATACTGGTGGGATGGACTCCAATCCTCTGACGACTTCGCCCTCATAGTGAATGCACCTAATCATGAGGGAATACAAGCAGGAGTGGATAGGTTCTATAGGACCTGCAAACTAGTTGGAATCAATATGAGCAAAAAGAAGTCTTACATAAATAGGACAGGAACATTTGAATTCACGAGCTTTTTCTATCGCTATGGATTTGTAGCCAACTTCAGTATGGAGCTGCCCAGCTTTGGGGTGTCTGGGATTAATGAATCGGCTGATATGAGCATTGGAGTGACAGTAATAAAGAACAATATGATAAACAATGACCTTGGACCAGCAACAGCCCAAATGGCTCTTCAGCTATTCATCAAGGACTACAGATACACATATCGATGCCACAGGGGTGACACGCAAATCCAAACGAGGAGATCATTTGAGCTGAAGAAGCTATGGGAGCAGACCCGTTCAAAGGCAGGACTGTTGGTTTCAGATGGGGGACCAAACCTATACAATATCCGGAACCTCCACATTCCAGAGGTCTGCTTGAAGTGGGAACTAATGGATGAAGATTATCAGGGTAGGCTGTGTAATCCCCTGAATCCGTTTGTCAGCCATAAGGAAATTGAGTCCGTAAACAATGCTGTGGTAATGCCAGCCCATGGTCCAGCCAAGAGCATGGAATATGATGCTGTTGCAACTACACACTCTTGGATTCCTAAGAGGAACCGTTCCATTCTCAATACCAGCCAAAGGGGAATTCTTGAGGATGAACAGATGTATCAGAAGTGCTGCAATCTATTCGAGAAATTCTTCCCTAGCAGTTCATACAGGAGACCAGTTGGAATTTCCATCATGGTGGAGGCCATGGTATCTAGGGCCAGGATTGATGCACGAATTGACTTCGAGTCTGGAAGGATTAAGAAAGAAGAGTTTGCTGAGATCATGAAGATCTGTTCCACCATTGAAGAGCTCAGACGGCAGAAATAGTGAATTTAGCTTGTCCTTCATGAAAAAATGCCTTGTTTCTACT
>CY014725 A/domestic duck/Minnesota/1086/1980 1980/09/29 2 (PB1)
AGCGAAAGCAGGCAAACCATTTGAATGGATGTCAATCCGACTTTACTTTTCTTGAAAGTTCCAGCGCAAAATGCCATAAGCACCACATTCCCATATACTGGAGATCCTCCATACAGCCATGGAACGGGAACAGGATACACCATGGACACAGTCAACAGAACACATCAATACTCAGAAAAGGGAAAATGGACAACAAACACAGAAACTGGAGCACCTCAACTTAACCCAATTGATGGGCCATTACCTGAGGATAATGAACCAAGTGGATATGCACAAACAGACTGCGTTCTGGAAGCAATGGCTTTCCTTGAAGAATCCCACCCAGGAATCTTTGAAAACTCGTGTCTTGAAACGATGGAGGTTGTTCAACAAACAAGAGTGGACAAGCTGACCCAAGGTCGCCAGACCTATGATTGGACATTAAACAGGAATCAACCGGCCGCAACTGCATTAGCTAATACTATAGAAGTCTTCAGATCGAACGGTTTAACAGCTAATGAATCGGGAAGACTAATAGATTTCCTCAAGGATGTGATGGAATCAATGGATAAAGAAGAAATGGAAATAACAACGCACTTCCAAAGAAAAAGAAGGGTGAGGGACAACATGACCAAGAAAATGGTCACACAAAGAACAATAGGAAAGAAGAAGCAGAGATTAAACAAAAAAAGCTATCTAATAAGAGCATTGACATTGAACACAATGACCAAAGATGCTGAAAGAGGCAAGCTAAAGAGAAGAGCAATTGCAACACCTGGGATGCAAATCAGAGGGTTTGTGTATTTTGTTGAAACATTAGCGAGGAGCATTTGTGAGAAGCTCGAACAATCTGGACTTCCAGTTGGAGGCAACGAAAAGAAAGCTAAACTGGCAAATGTTGTGAGGAAAATGATGACTAATTCACAAGACACAGAACTCTCTTTCACAATAACTGGAGACAACACCAAATGGAATGAAAATCAAAACCCTCGGATGTTCCTAGCAATGATAACATACATAACAAGAAATCAACCCGAATGGTTTAGAAACGTCTTGAGCATAGCACCTATAATGTTCTCAAACAAAATGGCAAGATTAGGAAAAGGGTACATGTTCGAAAGTAAGAGCATGAAGCTTCGAACACAGATACCAGCAGAAATGCTAGCAAATATTGACCTGAAATATTTCAATGAGTCAACAAGAAAGAAAATTGAGAAGATAAGGCCTCTTCTAATAGATGGTACAGCTTCGTTGAGTCCCGGAATGATGATGGGCATGTTCAACATGCTAAGCACAGTTTTGGGAGTCTCAATCCTAAATCTAGGACAAAAGAAATACACCAAAACAACATACTGGTGGGACGGACTCCAATCTTCTGATGACTTTGCCCTCATAGTGAATGCACCAAATCATGAGGGAATACAAGCAGGAGTAGATAGATTCTATAGAACCTGCAAGCTAGTCGGGATCAATATGAGCAAAAAGAAGTCCTACATAAATAGGACGGGAACATTTGAATTCACAAGCTTTTTCTATCGCTATGGATTTGTGGCAAATTTTAGTATGGAGCTGCCCAGCTTTGGGGTATCTGGAATCAATGAATCGGCCGACATGAGCATTGGAGTGACAGTGATAAAGAACAACATGATAAACAATGATCTTGGACCAGCAACGGCTCAAATGGCTCTTCAGCTATTCATCAAGGACTACAGATATACGTATCGGTGCCACAGAGGGGACACTCAAATTCAAACGAGGAGATCTTTCGAGCTGAAGAAGTTGTGGGAACAAACCCGCTCAAAGGCAGGACTGCTGGTTTCAGATGGAGGACCAAACCTATACAATATTCGGAATCTCCACATCCCGGAAGTCTGCTTGAAGTGGGAGCTAATGGACGAGGACTACCAGGGAAGGCTTTGTAACCCCCTGAACCCATTTGTCAGCCATAAGGAGATAGAGTCTGTAAACAATGCTGTGGTAATGCCAGCTCATGGCCCAGCTAAGAGCATGGAATATGATGCTGTTGCTACTACACACTCCTGGATCCCTAAGAGAAACCGCTCCATCCTCAACACAAGCCAAAGGGGAATCCTTGAAGATGAACAGATGTATCAAAAGTGCTGTAACCTATTCGAGAAATTCTTCCCTAGCAGCTCATACAGGAGACCGGTTGGGATTTCCAGCATGGTGGAGGCCATGGTGTCTAGGGCCAGAATTGATGCGCGGATTGACTTCGAGTCTGGACGGATTAAGAAAGAGGAGTTCGCTGAGATCATGAAGATCTGTTCCACCATTGAAGAGCTCAGACGGCAGAAATAGTGAATTTAGCTTGTCCTTCATGAAAAAATGCCTTGTTTCTACT
>CY014731 A/duck/Minnesota/1525/1981 1981/10/17 2 (PB1)
AGCGAAAGCAGGCTTTCCATTTGAATGGATGTCAATCCGACTTTACTTTTCTTGAAAGTTCCAGCGCAAAATGCCATAAGCACCACATTCCCATATACTGGAGATCCTCCATACAGCCATGGAACGGGAACAGGATACACCATGGACACAGTAAACAGAACACATCAATATTCAGAAAAGGGGAAATGGACAACAAACACAGAAACTGGAGCACCCCAACTTAACCCAATTGACGGACCATTACCTGAGGATAATGAGCCAAGTGGATATGCACAAACAGACTGTGTCCTGGAAGCAATGGCCTTCCTTGAAGAGTCCCACCCAGGAATCTTTGAAAACTCGTGTCTTGAAACGATGGAAGTTGTTCAACAAACAAGAGTGGACAAGCTGACCCAAGGTCGCCAGACCTATGATTGGACACTAAACAGGAATCAGCCGGCTGCAACTGCATTAGCTAATACTATAGAGGTCTTCAGATCGAACGGTTTGACGGCTAATGAATCAGGAAGGCTAATAGATTTCCTCAAGGATGTGATGGAATCAATGGATAAAGAGGAGATGGAAATAACAACGCACTTCCAAAGAAAAAGAAGAGTAAGGGACAACATGACCAAGAAAATGGTCACACAAAGAACAATAGGAAAGAAGAAGCAGAGACTAAACAAAAGAAGCTATCTAATAAGAGCATTGACACTGAACACAATGACAAAAGACGCTGAAAGAGGCAAATTAAAGAGAAGAGCAATTGCAACACCCGGGATGCAAATCAGGGGATTTGTGTATTTTGTTGAAACATTAGCGAGGAGCATTTGTGAGAAGCTTGAACAATCTGGACTCCCAGTTGGAGGCAATGAGAAGAAGGCTAAACTGGCAAATGTTGTGAGGAAAATGATGACTAATTCACAAGACACAGAGCTCTCTTTCACAATCACTGGAGACAACACCAAATGGAATGAAAATCAGAACCCTAGGATGTTCCTGGCAATGATAACATACATAACAAAAAATCAACCTGAATGGTTTAGGAATGTCTTGAGCATTGCACCTATAATGTTCTCGAATAAAATGGCAAGACTAGGGAAAGGATACATGTTCGAAAGCAAGAGCATGAAGCTTCGAACACAGATACCAGCAGAAATGCTAGCAAATATTGACCTGAAATATTTCAATGAGTCAACAAGAAAGAAAATAGAGAAGATAAGGCCTCTTCTAATAGATGGTACAGCCTCATTGAGTCCTGGAATGATGATGGGCATGTTCAACATGCTAAGTACAGTTTTAGGAGTCTCAATCCTAAATCTAGGACAAAAGAGGTACACCAAAACAACGTATTGGTGGGACGGACTCCAATCCTCTGATGACTTTGCTCTCATAGTGAATGCACCGAATCATGAGGGAATACAAGCAGGAGTAGATAGATTCTATAGGACCTGCAAGCTAGTCGGAATCAATATGAGCAAAAAGAAGTCCTACATAAACAGGACAGGAACATTTGAATTCACAAGCTTTTTCTATCGCTATGGGTTTGTAGCCAATTTTAGCATGGAACTGCCCAGCTTTGGAGTGTCTGGAATTAATGAATCGGCTGACATGAGCATTGGAGTAACAGTGATAAAGAACAACATGATAAACAATGACCTTGGACCAGCAACGGCCCAAATGGCTCTTCAGCTGTTCATCAAGGATTACAGATACACGTATCGGTGTCACAGAGGGGACACACAAATTCAAACGAGGAGGTCATTCGAGCTGAAGAAGTTGTGGGAACAAACCCGCTCAAAGGCAGGACTGCTGGTTTCAGATGGGGGTCCAAACTTGTACAATATCCGGAATCTCCACATCCCGGAAGTCTGCCTGAAATGGGAGTTAATGGACGAAGACTATCAGGGAAGGCTTTGTAACCCCCTGAACCCATTTGTCAGCCATAAGGAGATAGAGTCTGTGAACAATGCTGTGGTGATGCCAGCTCATGGCCCAGCCAAGAGCATGGAATATGATGCTGTTGCTACTACGCACTCCTGGATCCCTAAGAGGAACCGCTCCATCCTCAACACAAGCCAAAGGGGAATCCTTGAAGATGAACAGATGTATCAAAAATGCTGCAATCTATTCGAGAAATTCTTCCCTAGCAGTTCATACAGGAGACCGGTTGGGATTTCCAGCATGGTGGAGGCCATGGTGTCTAGGGCCCGAATTGATGCGCGAATTGACTTCGAATCTGGACGGATTAAGAAAGAGGAGTTTGCTGAGATCATGAAGATCTGTTCCACCATTGAAGAACTCAGACGGCAGAAATAGTGAATTTAGCTTGTCCTTCATGAAAAAATGCCTTGTTTCTACT
>CY014745 A/mallard duck/Minnesota/19/1979 1979/08/01 2 (PB1)
AGCGAAAGCAGGCAAACCATTTGAATGGATGTCAATCCGACTTTACTTTTCTTGAAAGTTCCAGCGCAAAATGCCATAAGCACCACATTCCCATATACTGGAGATCCTCCATACAGCCATGGAACGGGAACAGGATACACCATGGACACAGTCAACAGAACACATCAATATTCAGAAAAGGGGAAATGGACAACAAACACAGAAACTGGAGCACCCCAACTTAACCCAATTGATGGACCATTACCTGAGGATAATGAGCCAAGTGGATATGCACAAACAGACTGTGTCCTGGAAGCAATGGCTTTTCTTGAAGAATCCCACCCCGGAATCTTTGAAAACTCGTGTCTTGAAACGATGGAAGTTGTTCAACAAACAAGAGTGGACAAGCTGACACAAGGTCGCCAGACCTATGATTGGACATTAAACAGGAATCAGCCGGCTGCAACTGCATTAGCTAATACTATAGAGGTCTTCAGATCGAACGGTTTAACGGCTAATGAATCAGGAAGGCTAATAGATTTCCTCAAGGATGTGATGGAATCAATGGATAAAGGGGAAATGGAAATAACAACGCACTTCCAAAGAAAAAGAAGGGTAAGGGACAACATGACCAAGAAAATGGTCACACAAAGAACAATAGGAAAGAAGAAACAGAGACTAAACAAGAGAAGCTATCTAATAAGAGCATTGACACTGAACACAATGACAAAAGACGCTGAAAGAGGCAAACTAAAGAGAAGAGCAATTGCAACACCCGGGATGCAAATCAGAGGATTTGTGTATTTTGTTGAAACATTAGCAAGGAGCATTTGTGAGAAGCTTGAACAATCTGGACTTCCAGTTGGAGGCAATGAAAAGAAGGCTAAATTGGCAAATGTTGTGAGAAAAATGATGACTAATTCACAAGACACAGAGCTCTCTTTCACAATCACTGGAGACAACACCAAATGGAATGAAAATCAGAACCCTAGGATGTTCCTGGCAATGATAACATACATAACAAGAAATCAACCTGAATGGTTTAGGAATGTCTTGAGCATTGCACCTATAATGTTCTCGAATAAAATGGCAAGGCTAGGGAAAGGATACATGTTCGAAAGTAAGAGCATGAAGCTTCGAACACAGATACCAGCAGAAATGCTAGCAAATATTGACCTGAAATATTTCAATGAGTCAACAAGAAAGAAAATAGAGAAGATAAGGCCTCTTCTAATAGATGGTACAGCCTCATTGAGTCCTGGAATGATGATGGGCATGTTCAACATGTTAAGTACAGTTTTAGGAGTCTCAATCCTAAATCTAGGACAAAAGAGGTACACCAAAACAACATACTGGTGGGACGGACTCCAATCCTCTGATGACTTTGCTCTCATAGTGAATGCACCGAATCATGAGGGAATACAAGCAGGAGTGGATAGATTCTATAGGACCTGCAAGCTAGTCGGAATCAATATGAGCAAAAAGAAGTCCTACATAAACAGGACAGGAACATTTGAATTCACAAGCTTTTTCTATCGCTATGGATTTGTAGCCAATTTTAGCATGGAGCTGCCCAGCTTTGGAGTGTCTGGGATTAATGAATCGGCTGACATGAGCATTGGAGTAACAGTGATAAAGAACAACATGATAAACAATGACCTTGGACCAGCAACGGCTCAAATGGCTCTTCAGCTGTTCATCAAGGATTACAGATACACGTATCGGTGTCACAGAGGGGACACACAGATTCAGACGAAGAGGTCATTCGAGCTGAAGAAGTTGTGGGAACAAACCCGCTCAAAGGCAGGACTGCTGGTTTCAGATGGAGGACCAAACTTATACAATATTCGGAATCTCCACATCCCGGAAGTCTGCCTGAAATGGGAGCTAATGGACGAAGACTATCAGGGAAGGCTTTGTAACCCTCTGAACCCATTTGTCAGCCATAAGGAGATAGAGTCTGTAAACAATGCTGTGGTGATGCCAGCTCATGGCCCAGCCAAGAGCATGGAATATGATGCTGTTGCTACTACACACTCCTGGATCCCTAAGAGAAACCGCTCCATCCTCAACACAAGCCAAAGGGGAATCCTTGAAGATGAACAGATGTATCAAAAGTGCTGCAATCTATTCGAGAAATTCTTCCCTAGCAGTTCATACAGGAGACCGGTTGGGATTTCCAGCATGGTGGAGGCCATGGTGTCTAGGGCCCGAATTGATGCGCGAATTGACTTCGAGTCTGGACGGATTAAGAAGGAGGAGTTTGCTGAGATCATGAAGATCTGTTCCACCATTGAAGAGCTCAGACGGCAGAAATAGTGAATTTAGCTTGTCCTTCATGAAAAAATGCCTTGTTTCTACT
>CY014759 A/turkey/Minnesota/836/1980 1980/01/01 2 (PB1)
AGCGAAAGCAGGCAAACCATTTGAATGGATGTCAACCCGACTTTACTTTTCTTGAAAGTTCCAGCGCAAAATGCCATAAGCACCACATTCCCATATACTGGAGATCCTCCATACAGCCATGGAACGGGAACAGGATACACCATGGACACAGTCAACAGAACACATCAATATTCAGAAAAGGGAAAATGGACAACAAACACAGAAACTGGAGCGCCCCAACTCAACCCAATTGATGGACCATTACCTGAGGATAATGGACCAAGTGGATATGCACAAACAGACTGTGTCCTGGAAGCAATGGCTTTCCTTGAAGAATCCCACCCAGGAATCTTTGAAAACTCATGTCTTGAAACAATGGAGGTTGTTCAACAAACAAGGGTGGACAAGCTGACCCAAGGTCGCCAGACCTATGATTGGACATTGAACAGGAATCAGCCGGCTGCAACTGCATTAGCTAATACTATAGAGGTCTTCAGATCGAACAGTTTAACAGCTAATGAATCAGGAAGGCTAATAGATTTCCTCAAAGATGTGATGGAATCAATGGATAAAGAGGAAATGGAAATAACAACGCATTTCCAAAGAAAAAGAAGGGTGAGGGACAACATGACCAAGAAAATGGTCACACAAAGAACAATAGGAAAAAAGAAGCAGAGATTAAACAAGAGAAGCTATCTAATAAGAGCATTGACATTGAACACAATGACAAAAGATGCTGAAAGAGGTAAACTAAAGAGAAGAGCAATTGCAACACCCGGAATGCAAATCAGAGGATTTGTGTATTTTGTTGAAACATTAGCGAGGAGCATTTGTGAGAAGCTCGAACAATCTGGGCTTCCAGTTGGAGGCAATGAAAAGAAGGCTAAACTGGCAAATGTTGTGAGAAAGATGATGACTAATTCACAAGACACAGAGCTCTCTTTCACAATCACTGGAGATAACACCAAATGGAATGAAAACCAAAACCCTCGGATGTTCCTGGCAATGATAACATACATCACAAGAAATCAACCTGAATGGTTTAGAAACGTCTTGAGCATTGCCCCTATAATGTTCTCGAATAAAATGGCAAGGCTAGGAAAAGGATACATGTTCGAAAGTAAGAGCATGAAGCTTCGAACACAGATACCAGCAGAAATGCTAGCAAATATTGATCTGAAATACTTCAATGAGTCAACAAGAAAGAAAATTGAGAAGATAAGGCCTCTTCTAATAGATGGTACAGCTTCATTGAGTCCCGGAATGATGATGGGAATGTTCAACATGCTAAGTACAGTTTTGGGAGTCTCAATCCTCAATCTAGGGCAAAAGAGGTACACCAAAACAACATACTGGTGGGACGGACTACAATCCTCTGATGACTTTGCTCTCATAGTGAATGCACCGAATCATGAGGGGATACAAGCAGGAGTAGATAGATTCTATAGAACCTGCAAACTAGTCGGGATCAATATGAGCAAAAAGAAGTCCTACATAAATAGGACAGGAACATTTGAATTCACAAGCTTTTTCTATCGCTATGGATTTGTGGCCAATTTTAGTATGGAGCTGCCCAGTTTTGGAGTATCTGGAATTAATGAATCAGCTGACATGAGCATTGGAGTAACAGTGATAAAGAACAACATGATAAACAATGACCTTGGACCAGCAACGGCTCAAATGGCTCTTCAGCTATTTATCAAGGATTACAGATATACGTATCGGTGCCACAGAGGGGACACGCAAATCCAGACGAGGAGGTCACTCGAGCTAAAGAAATTGTGGGAACAAACCCGCTCAAAGGCAGGACTGTTGGTTTCAGATGGAGGACCAAACTTATACAATATCCGGAACCTCCACATCCCGGAAGTCTGCTTGAAATGGGAGCTGATGGACGAAGACTATCAGGGAAGGCTTTGTAATCCCATGAACCCATTTGTCAGTCATAAGGAGATAGAGTCTGTAAACAATGCTGTGGTAATGCCAGCTCATGGCCCAGCCAAGAGCATGGAATATGATGCTGTTGCTACTACACACTCCTGGATCTCTAAGAGAAATCGCTCCATTCTCAACACAAGCCAAAGGGGAATCCTTGAAGATGAACAGATGTATCAAAAGTGCTGCAATCTATTTGAGAAATTCTTCCCTAGCAGTTCATACAGGAGACCGGTTGGGATTTCCAGCATGGTGGAGGCCATGGTGTCTAGGGCCCGAATTGATGCGCGGATTGACTTCGAATCTGGACGGATTAAGAAAGAGGAGTTCGCTGAGATCATGAAGATCTGTTCCACCATTGAAGAGCTCAGACGGCAGAAATAGTGAATTTGGCTTGTCCTTCATGAAAAAATGCCTTGTTTCTACT
>CY014792 A/turkey/Minnesota/1/1988 1988/07/13 2 (PB1)
AGCGAAAGCAGGCAAACCATTTGAATGGATGTCAATCCGACTTTACTTTTCTTGAAAGTTCCAGCGCAAAATGCCATAAGCACCACATTCCCATATACTGGAGATCCTCCATACAGCCATGGAACAGGAACAGGATACACCATGGACACAGTCAACAGAACACATCAATATTCAGAAAAGGGGAAATGGACAACAAACACAGAAACTGGAGCACCCCAACTTAACCCAATTGATGGACCATTACCTGAGGATAATGAGCCAAGTGGATATGCACAAACAGACTGTGTCCTGGAAGCAATGGCCTTCCTTGAAGAGTCCCACCCAGGAATCTTTGAAAACTCGTGTCTTGAAACGATGGAAGTTGTTCAACAAACAAGAGTGGACAAACTGACCCAAGGTCGCCAGACCTATGATTGGACACTAATCAGGAATCAGCCGGCTGCAACTGCATTAGCTAATACTATAGAGGTCTTCAGATCGAACGGTTTGACGGCCAATGAATCAGGAAGGCTAATAGATTTCCTCAAGGATGTAATGGAATCAATGGATAAAGAAGAGATGGAAATAACAACGCATTTCCAAAGAAAAAGAAGAGTAAGGGACAACATGACCAAGAAAATGGTCACACAAAGAACAATAGGAAAGAAGAAGCAGAGATTAAACAAGAGAAGCTATCTAATAAGAGCATTGACACTGAACACAATGACAAAAGACGCTGAAAGAGGCAAATTAAAGAGAAGAGCAATTGCAACACCCGGGATGCAAATCAGAGGGTTTGTGTATTTTGTTGAAACATTAGCGAGGAGCATTTGTGAGAAGCTTGAACAATCTGGACTCCCAGTTGGAGGCAATGAAAAGAAGGCTAAACTGGCAAATGTCGTGAGAAAAATGATGACTAACTCACAAGACACAGAGCTCTCTTTCACAATCACTGGAGACAACACCAAATGGAATGAAAATCAGAACCCTAGGATGTTTCTGGCAATGATAACATACATAACAAGAAATCAACCTGAATGGTTTAGGAATGTCTTGAGCATTGCACCTATAATGTTCTCGAATAAAATGGCAAGACTAGGGAAAGGATACATGTTCGAAAGCAAGAGCATGAAGCTTCGAACACAGATACCAGCAGAAATGCTAGCAAATATTGACCTGAAATATTTCAATGAGTCAACAAGAAAGAAAATAGAGAAGATAAGGCCTCTTCTAATAGATGGTACAGCCTCATTGAGTCCTGGAATGATGATGGGCATGTTCAACATGCTAAGTACAGTTTTAGGAGTCTCAATCCTAAATCTGGGACAAAAGAGATACACCAAAACAACGTATTGGTGGGACGGACTCCAGTCCTCTGATGACTTTGCTCTCATAGTGAATGCACCAAATCATGAGGGAATACAAGCAGGAGTAGATAGATTCTATAGGACCTGCAAGCTAGTCGGAATCAATATGAGTAAAAAGAAGTCCTACATAAACAGGACAGGAACATTTGAATTCACAAGCTTTTTCTATCGCTATGGATTTGTAGCCAATTTTAGCATGGAACTGCCCAGCTTTGGAGTGTCTGGAATTAATGAATCAGCTGACATGAGCATTGGGGTGACAGTGATAAAGAACAACATGATAAACAATGACCTTGGACCAGCAACGGCCCAAATGGCTCTTCAGCTGTTCATCAAGGATTACAGATACACGTACCGGTGTCACCGAGGGGACACACAAATCCAGACGAGGAGGTCATTCGAGCTGAAGAAGTTGTGGGAACAAACCCGCTCAAGGGCAGGGCTGCTGGTTTCAGATGGGGGACCAAATTTGTACAATATCCGGAATCTCCACATCCCGGAAGTCTGCCTGAAATGGGAGCTAATGGACGAAGACTATCAAGGAAGGCTTTGTAACCCCCTGAACCCATTTGTCAGCCATAAGGAGATAGAGTCTGTGAACAATGCTGTGGTGATGCCAGCTCACGGCCCAGCCAAGAGCATGGAATATGATGCTGTTGCTACTACACACTCCTGGATCCCTAAGAGGAACCGCTCCATCCTCAACACAAGCCAAAGGGGAATCCTTGAAGATGAACAGATGTATCAAAAGTGCTGCAATCTATTCGAGAAGTTCTTCCCTAGCAGTTCATACAGAAGACCGGTTGGGATTTCTAGCATGGTGGAGGCCATGGTGTCTAGGGCCCGAATTGATGCACGAATTGACTTCGAATCTGGACGGATTAAGAAAGAGGAGTTTGCTGAGATCATGAAGATCTGTTCCACCATTGAAGAGCTCAGACGGCAGAAATAGTGAATTTAGCTTGTCCTTCATGAAAAAATGCCTTGTTTCTACT
>CY014798 A/turkey/Minnesota/3/1992 1991/10/22 2 (PB1)
AGCGAAAGCAGGCAAACCATTTGAATGGATGTCAATCCGACTTTACTTTTCTTGAAAGTTCCAGCGCAAAATGCCATAAGCACCACATTCCCATATACTGGAGATCCTCCATACAGCCATGGAACAGGAACAGGATACACCATGGACACAGTCAACAGAACACACCAATATTCAGAAAAGGGGAAATGGACAACAAACACAGAAACTGGAGCACCCCAACTTAACCCAATTGATGGACCATTACCCGAGGATAATGAGCCAAGTGGATATGCACAAACAGACTGTGTCCTGGAAGCAATGGCTTTCCTTGAAGAGTCTCACCCAGGAATCTTTGAAAACTCGTGTCTTGAAACGATGGAAGTTGTTCAACAAACAAGAGTGGACAAGCTGACCCAAGGTCGCCAGACCTATGATTGGACATTAAACAGGAATCAGCCGGCTGCAACTGCATTAGCTAATACCATAGAGGTCTTCAGATCGAACGGTTTAACGGCTAATGAGTCAGGAAGGCTAATAGATTTCCTCAAGGATGTGATGGAATCAATGGATAAAGAGGAAATGGAAATAACAACGCACTTCCAAAGAAAAAGAAGGGTAAGGGACAACATGACCAAGAAGATGGTCACACAAAGAACAATAGGAAAGAAGAAACAGAGACTAAACAAGAGAAGCTATCTAATAAGAGCATTGACACTGAATACAATGACAAAAGACGCTGAAAGAGGCAAATTAAAGAGAAGAGCAATTGCAACACCTGGGATGCAAATCAGAGGATTTGTGTATTTTGTTGAAACATTAGCGAGGAGCATTTGTGAGAAACTTGAACAGTCTGGACTTCCAGTTGGAGGCAATGAAAAGAAGGCTAAACTGGCAAATGTTGTGAGAAAAATGATGACTAATTCAAAAGACACAGAGCTCTCTTTCACAATCACTGGAGACAACACCAAATGGAATGAAAATCAGAACCCTAGGATGTTCCTGGCAATGATAACATACATAACAAGAAATCAACCTGAATGGTTTAGGAATGTCTTGAGCATTGCACCTATAATGTTCTCGAATAAAATGGCAAGGCTAGGAAAAGGATACATGTTCGAAAGTAAGAGCATGAAGCTTCGAACACAGATACCAGCAGAAATGCTAGCAAATATTGACCTGAAATATTTCAATGAGTCAACAAGAAAGAAAATAGAGAAGATAAGGCCTCTTCTAATAGATGGTACAGCCTCATTGAGTCCTGGAATGATGATGGGCATGTTCAACATGCTAAGTACAGTTTTAGGAGTCTCAATCCTAAATCTAGGACAAAAGAAGTACACCAAAACAACATACTGGTGGGACGGACTCCAATCCTCTGATGACTTTGCCCTCATAGTGAATGCACCGAATCATGAGGGAATACAAGCAGGAGTAGATAGATTCTATAGGACCTGCAAGCTAGTCGGAATCAATATGAGCAAAAAGAAGTCCTACATAAACAGGACAGGAACATTTGAATTCACAAGCTTTTTCTATCGCTATGGATTTGTAGCCAATTTTAGCATGGAGCTGCCCAGCTTTGGAGTGTCTGGGATTAATGAATCGGCTGACATGAGCATTGGAGTAACAGTGATAAAGAACAACATGATAAACAATGACCTTGGACCAGCAACGGCTCAAATGGCTCTTCAGCTGTTCATCAAAGATTACAGATACACATACCGGTGCCACAGAGGGGACACACAAATTCAGACGAGGAGGTCATTCGAGCTGAAGAAGTTATGGGAACAAACCCGCTCAAAGGCAGGACTGCTGGTTTCAGATGGAGGACCAAACTTGTACAATATCCGGAATCTCCACATCCCGGAAGTCTGCCTGAAATGGGAGCTAATGGACGAAGACTATCAGGGAAGGCTTTGTAACCCCCTGAACCCATTTGTCAGCCCTAAGGAGATAGAGTCTGTAAACAATGCTGTGGTGATGCCAGCTCATGGCCCAGCCAAGAGCATGGAATATGACGCTGTTGCTACTACACACTCCTGGATCCCTAAGAGGAATCGCTCCATCCTCAACACAAGCCAAAGGGGAATTCTTGAAGATGAACAGATGTATCAAAAGTGCTGCAATCTATTCGAGAAATTCTTCCCTAGCAGTTCATACAGGAGACCGGTTGGAATTTCCAGCATGGTGGAGGCCATGGTGTCTAGGGCCCGAATTGATGCGCGAATTGACTTCGAGTCTGGACGGATTAAGAAGGAGGAGTTTGCTGAGATCACGAAGATCTGTTCCACCATTGAAGAGCTCAGACGGCAGAAATAGTGAATTTAGCTTGTCCTTCATGAAAAAATGCCTTGTTTCTACT
>CY014804 A/turkey/Minnesota/1012/1990 1990/11/26 2 (PB1)
AGCGAAAGCAGGCAAACCATTTGAATGGATGTCAATCCGACTTTACTTTTCTTGAAAGTTCCAGCGCAAAATGCCATAAGCACCACATTCCCATATACTGGAGATCCTCCATACAGCCATGGAACGGGAACAGGATACACCATGGACACAGTCAACAGAACACATCAATATTCAGAAAAGGGGAAATGGACAACAAACACAGAAACTGGAGCACCTCAACTTAACCCAATTGATGGACCATTACCTGAGGATAATGAGCCAAGTGGATATGCACAAACAGACTGTGTCCTGGAAGCAATGGCTTTCCTTGAAGAGTCCCATCCAGGGATCTTTGACAACTCATGTCTTGAAACGATGGAAGTTGTTCAACAGACAAGAGTGGACAAGCTGACCCAAGGTCGCCAGACCTATGATTGGACATTAAACAGGAATCAGCCAGCTGCAACTGCATTAGCTAATACTATAGAGGTCTTCAGATCGAACAGTTTGGTGGCTAATGAATCAGGAAGGCTAATAGATTTCCTCAAGGATGTGATGGAATCAATGGATAAAGAGGAAATGGAAATAACAACGCACTTCCAAAGAAAAAGAAGAGTAAGGGACAACATGACCAAGAAAATGGTCACACAAAGAACTATAGGAAAGAAGAAACAGAAACTGAATAAGAGAAGCTATCTAATAAGGGCATTGACACTGAACACAATGACAAAAGACGCTGAAAGAGGCAAATTAAAGAGAAGAGCAATTGCAACACCCGGGATGCAAATCAGAGGATTTGTGTATTTTGTTGAAACATTAGCAAGGAGCATTTGTGAGAAGCTTGAACAATCCGGACTTCCAGTCGGAGGCAATGAAAAGAAGGCTAAACTGGCAAATGTTGTGAGAAAAATGATGACTAATTCACAAGACACAGAGCTTTCTTTCACAATCACAGGAGATAACACCAAATGGAATGAAAATCAGAACCCTAGGATGTTCCTAGCAATGATAACATACATAACAAGAAACCAACCCGAATGGTTTAGGAATGTATTGAGCATTGCACCCATAATGTTTTCGAACAAAATGGCAAGGCTAGGAAAAGGATATATGTTCGAAAGTAAGAGCATGAAGCTTCGAACACAGATACCAGCAGAAATGCTATCAAATATTGACCTGAAGTATTTCAATGAGTCAACAAGAAAGAAAATAGAGAAAATAAGGCCTCTTCTAATAGATGGTACTGCCTCATTGAGTCCTGGAATGATGATGGGCATGTTCAACATGCTGAGTACAGTTTTAGGAGTCTCAATCCTAAATCTAGGACAGAAGAGATACACAAAAACAACATACTGGTGGGATGGACTCCAGTCCTCTGATGACTTTGCTCTTATAGTGAATGCACCGAATCGTGAGGGAATACAAGCAGGAGTAGATAGGTTCTATAGGACCTGCAAGCTGGTCGGAATCAATATGAGCAAAAAGAAGTCCTATATAAACAGGACAGGAACATTTGAATTCACAAGCTTTTTCTATCGCTATGGATTTGTAGCCAATTTTAGCATGGAGCTGCCCAGTTTTGGAGTGTCTGGGATTAATGAATCGGCTGACATGAGTATTGGAGTAACAGTGATAAAGAACAACATGATAAACAATGATCTTGGACCAGCAACGGCCCAGATGGCTCTTCAGCTTTTCATCAAGGATTACAGATACACGTATCGGTGTCACAGAGGGGACACACAAATTCAAACGAGGAGGTCATTCGAGCTGAAGAAGTTGTGGGAACAAACCCGCTCAAAGGCAGGACTGCTGGTTTCAGATGGAGGACCTAACTTATACAATATCCGGAATCTACACATCCCGGAAGTCTGCTTGAAATGGGAGCTAATGGACGAAGACTATCAGGGAAGACTTTGTAACCCCCTGAACCCATTTGTCAGCCACAAGGAGATAGAATCTGTAAACAATGCTGTGGTGATGCCAGCTCATGGCCCAGCCAAGAGCATGGAATATGATGCTGTTGCTACTACACACTCCTGGATCCCTAAGAGGAACCGCTCCATCCTCAACACAAGCCAAAGGGGAATCCTTGAAGATGAGCAGATGTATCAAAAGTGCTGCAATCTGTTCGAAAAATTCTTCCCTAGTAGCTCATACAGGAGACCGGTTGGGATTTCCAGCATGGTGGAGGCCATGGTGTCTAGGGCCCGAATTGATGCGCGAATTGACTTCGAGTCTGGACGGATTAAGAAGGAGGAGTTGGCTGAGATCATGAAGATCTGTTCCACCATTGAAGAGCTCAGACGGCAGAAATAGTGAATTTAGCTTGTCCTTCATGAAAAAATGCCTTGTTTCTACT
>CY014812 A/mallard/Tennessee/11457/1985 1985/01/16 2 (PB1)
AGCGAAAGCAGGCAAACCATTTGAATGGATGTCAATCCGACTTTACTTTTCTTGAAAGTTCCAGCGCAAAATGCCATAAGCACCACATTCCCATATACTGGAGATCCTCCTTACAGCCATGGAACGGGAACAGGATACACCATGGACACGGTCAACAGAACACATCAATACTCCGAAAAGGGAAAATGGACAACAAACACAGAAACCGGGGCGCCCCAACTTAATCCAATTGATGGACCATTACCTGAGGATAATGAGCCAAGTGGATATGCACAAACAGACTGCGTCCTGGAAGCAATGGCTTTCCTTGAAGAATCCCACCCAGGAATCTTTGAAAACTCGTGTCTTGAAACGATGGAGATTGTTCAACAAACAAGGGTGGACAAGCTGACCCAAGGTCGCCAGACTTATGATTGGACATTAAACAGGAATCAACCGGCTGCAACTGCATTGGCTAATACTATAGAGGTCTTCAGATCGAACGGTTTAACAGCTAATGAATCGGGAAGACTGATAGATTTCCTCAAGGATGTGATGGAATCAATGGATAAAGAGGAAATGGAAATAACAACGCACTTCCAAAGAAAAAGAAGGGTTAGGGACAATATGACCAAGAAAATGGTCACACAAAGGACAATAGGAAAAAAGAAACAGAGATTAAACAAAAGAAGCTACCTAATAAGAGCATTGACATTGAACACAATGACCAAAGATGCTGAAAGAGGCAAACTAAAGAGAAGAGCAATTGCAACACCCGGGATGCAAATCAGAGGATTTGTGTATTTTGTTGAAACACTAGCAAGGAGCATTTGTGAGAAGCTCGAACAATCTGGACTTCCAGTTGGAGGCAATGAAAAGAAGGCTAAACTGGCAAACGTTGTGAGAAAAATGATGACTAATTCACAAGACACAGAACTCTCTTTCACAATAACTGGAGACAACACCAAATGGAATGAAAATCAAAACCCTCGGATGTTCCTAGCAATGATAACATATATAACAAGAAATCAACCTGAGTGGTTCAGAAATGTTTTGAGCATTGCACCTATAATGTTCTCAAACAAAATGGCAAGGCTAGGAAAAGGGTACATGTTCGAAAGTAAAAGCATGAAGCTTCGAACACAGATACCAGCAGAAATGCTAGCAAACATTGACCTGAAATATTTCAATGAGTCAACAAGAAAGAAAATTGAGAAGATAAGGCCTCTCCTAATAGATGGCACAGCCTCATTAAGTCCCGGAATGATGATGGGCATGTTCAACATGCTAAGTACAGTTTTGGGAGTCTCAATCCTAAATCTAGGACAAAAGAGGTACACCAAAACAACATACTGGTGGGATGGACTCCAATCCTCTGATGACTTTGCCCTCATAGTGAATGCACCAAATCATGAGGGAATACAAGCAGGGGTGGATAGATTCTATAGAACCTGCAAGCTAGTCGGGATCAATATGAGCAAAAAGAAGTCCTACATAAACAGGACAGGAACATTTGAATTCACAAGCTTTTTCTACCGTTATGGGTTTGTAGCCAATTTTAGTATGGAGCTGCCCAGCTTTGGAGTGTCTGGAATCAATGAATCGGCCGACATGAGCATTGGAGTGACAGTGATAAAGAACAACATGATAAACAATGACCTTGGACCAGCAACGGCTCAGATGGCTCTTCAGCTATTCATCAAGGATTACAGATATACATACCGGTGCCATAGAGGGGACACACAAATTCAAACGAGGAGATCATTCGAACTGAAGAAATTGTGGGAACAAACCCGTTCAAAGGCAGGACTGCTGGTTTCAGATGGAGGACCAAACTTATACAACATCCGGAATCTCCACATCCCGGAAGTCTGCTTGAAGTGGGAGCTGATGGACGAGGACTATCAGGGAAGGCTTTGTAATCCCCTAAACCCATTTGTCAGCCATAAGGAGATAGAATCTGTGAACAATGCTGTAGTAATGCCGGCTCACGGCCCGGCCAAGAGCATGGAATATGATGCTGTTGCTACCACACACTCCTGGATCCCTAAGAGAAACCGCTCCATTCTCAACACAAGCCAAAGGGGAATCCTTGAAGATGAACAGATGTATCAAAAGTGCTGCAATCTATTCGAGAAATTCTTCCCTAGCAGTTCATACAGGAGACCGGTTGGGATTTCTAGCATGGTGGAGGCCATGGTGTCTAGGGCCAGAATTGATGCACGGATTGACTTCGAATCTGGACGGATTAAGAAGGAGGAGTTCGCTGAGATCATGAAGATCTGTTCCACCATTGAAGAGCTCAGACGGCAGAAATAGTGAATTTAGCTTGTCCTTCATGAAAAAATGCCTTGTTTCTACT
>CY014819 A/mallard/Tennessee/11464/1985 1985/01/16 2 (PB1)
AGCGAAAGCAGGCAAACCATTTGAATGGATGTCAATCCGACTTTACTTTTCTTGAAAGTTCCAGCGCAAAATGCCATAAGCACCACATTCCCATATACTGGAGATCCTCCATACAGCCATGGAACGGGAACAGGATACACCATGGACACAGTCAACAGAACACATCAATATTCAGAAAAGGGGAAATGGACAACGAACACAGAAACTGGAGCACCCCAACTTAACCCAATTGATGGACCATTACCTGAGGATAATGAGCCAAGTGGATATGCACAAACAGACTGTGTCCTGGAAGCAATGGCTTTCCTTGAAGAGTCCCACCCAGGGATCTTTGAAAACTCGTGTCTTGAAACGATGGAAGTTGTCCAACAAACAAGAGTGGACAAGCTGACCCAAGGTCGCCAGACCTATGATTGGACATTAAACAGGAACCAGCCAGCTGCAACTGCATTAGCTAATACTATAGAGGTCTTCAGATCGAACGGTTTGACGGCTAATGAATCAGGAAGGCTAATAGATTTCCTCAAGGATGTGATGGAATCAATGGATAAAGAGGAAATGGAAATAACAACACACTTCCAAAGAAAAAGAAGAGTAAGGGACAACATGACCAAGAAAATGGTCACACAAAGAACAATAGGAAAGAAGAAACAGAGACTAAATAAGAGAAGCTATCTAATAAGAGCATTGACACTGAACACAATGACAAAAGACGCTGAAAGAGGCAAATTAAAGAGAAGAGCAATTGCAACACCCGGGATGCAAATCAGAGGATTTGTGTATTTTGTTGAAACATTAGCAAGGAGCATTTGTGAGAAGCTTGAACAATCTGGACTTCCAGTCGGAGGCAATGAAAAGAAGGCTAAACTGGCAAATGTTGTGAGAAAAATGATGACTAATTCACAAGACACAGAGCTTTCTTTCACAATCACTGGAGACAACACCAAATGGAATGAAAATCAGAACCCTAGGATGTTCCTGGCAATGATAACATACATAACAAGAAATCAACCTGAATGGTTTAGAAATGTATTGAGCATTGCACCTATAATGTTTTCGAACAAAATGGCAAGGCTAGGAAAAGGATACATGTTCGAAAGTAAGAGCATGAAGCTTCGAACACAGATACCAGCAGAAATGCTAGCAAATATTGACCTGAAATATTTCAATGAGTCAACAAGAAAGAAAATAGAGAAAATAAGGCCTCTTCTAATAGATGGTACAGCCTCATTGAGTCCCGGAATGATGATGGGCATGTTCAATATGCTAAGTACAGTTTTAGGAGTCTCAATCCTAAATCTAGGACAAAAGAGATACACAAAAACAACATACTGGTGGGACGGACTCCAGTCCTCTGATGACTTTGCTCTCATAGTGAATGCACCGAATCATGAGGGAATACAAGCAGGAATAGATAGATTCTATAGAACCTGCAAGCTAGTTGGAATCAACATGAGCAAAAAGAAGTCCTACATAAACAGGACAGGAACATTTGAATTCACAAGCTTTTTCTATCGCTATGGATTTGTAGCCAATTTTAGCATGGAGTTGCCCAGCTTTGGAGTGTCTGGGATTAATGAATCGGCTGACATGAGCATTGGAGTAACAGTGATAAAGAACAACATGATAAACAATGACCTTGGACCAGCAACGGCTCAGATGGCTCTTCAGCTTTTCATCAAGGATTACAGATACACGTATCGGTGTCACAGAGGGGACACACAAATTCAAACGAGGAGGTCATTCGAGCTGAAGAAGTTGTGGGAACAAACCCGCTCAAAGGCAGGACTGCTGGTTTCAGATGGAGGACCAAACTTATACAATATCCGGAATCTCCACATTCCGGAAGTCTGCTTGAAATGGGAGCTAATGGACGAAGACTATCAGGGAAGGCTTTGTAATCCCCTGAACCCATTTGTCAGCCATAAGGAGATAGAGTCTGTAAACAATGCTGTGGTGATGCCAGCTCATGGCCCAGCCAAGAGCATGGAATATGATGCTGTTGCTACTACACACTCCTGGATCCCTAAGAGGAACCGCTCCATCCTCAACACAAGCCAAAGGGGAATCCTTGAAGATGAACAGATGTATCAAAAGTGCTGCAATCTGTTCGAGAAATTCTTCCCTAGCAGTTCATACAGGAGACCGGTTGGGATTTCCAGCATGGTGGAGGCCATGGTGTCTAGGGCCCGAATTGATGCGCGAATTGACTTCGAGTCTGGACGGATTAAGAAGGAGGAGTTTGCTGAGATCATGAAGATCTGTTCCACCATTGAAGAGCTCAGACGGCAGAAATAGTGAATTTAGCTTGTCCTTCATGAAAAAATGCCTTGTTTCTACT
>CY014827 A/chicken/New York/13828-3/1995 1995// 2 (PB1)
AGCGAAAGCAGGCAAACCATTTGAATGGATGTCAATCCGACTTTACTTTTCTTGAAAGTCCCAGCGCAAAATGCCATAAGCACAACATTCCCATATACTGGAGATCCTCCATACAGCCATGGGACGGGGACAGGCTACACCATGGACACAGTCAACAGGACACACCAATATTCAGAAAAGGGGAAATGGACAACAAACACAGAAACTGGAGCACCCCAACTCAACCCAATTGATGGACCATTGCCCGAGGATAATGAGCCAAGTGGATATGCACAAACAGACTGTGTCCTGGAAGCAATGGCTTTCCTTGAAGAGTCCCACCCGGGAATCTTTGAAAACTCATGTCTTGAAACGATGGAAGTTGTCCAACAAACAAGAATGGACAAGCTGACCCAAGGTCGCCAGACCTATGATTGGACGTTAAACAGAAATCAGCCGGCTGCAACTGCATTAGCTAATACTATAGAGGTCTTCAGATCGAACGGTTTGACAGCTAACGAATCAGGAAGACTAATAGATTTCCTCAAGGATGTCATGGAATCTATGGACAAAGAGGAAATGGAAATAACAACGCACTTCCAAAGAAAAAGGAGAATAAGGGACAACATGACCAAGAAAATGGTCACACAAAGAACAATAGGAAAGAAGAAACAGAGAATAAACAAGAAAAGCTATCTAATAAGAGCATTGACATTGAACACAATGACAAAGGACGCTGAAAGAGGCAAATTAAAGAGAAGAGCAATTGCAACACCCGGAATGCAAATCAGAGGATTTGTATATTTTGTTGAAGCATTAGCGAGGAGTATCTGTGAGAAACTTGAACAATCTGGACTCCCAGTTGGAGGCAATGAAAAGAAGGCTAAACTGGCAAATGTTGTGAGGAAAATGATGACTAATTCACAAGACACAGAACTCTCTTTCACAATCACTGGAGACAACACCAAATGGAATGAAAATCAGAACCCTAGGATGTTTCTGGCAATGGTAACATACATAACAAGAAACCAACCTGAATGGTTTAGGAATGTTTTGAGCGTTGCACCTATAATGTTCTCGAACAAGATGGCAAGGCTAGGAAAGGGATACATGTTTGAAAGTAAAAGCATGAAGCTTCGAACACAGATACCAGCAGAAGTGCTGGCAAATATTGATCTGAAATATTTCAATGAGTCAACAAGGAAGAAAATAGAGAAGATAAGGCCTCTTCTAATAGATGGTACAGCCTCATTGAGTCCTGGAATGATGATGGGCATGTTCAACATGCTAAGTACAGTTTTGGGAGTATCAATCCTAAATCTAGGGCAAAAGAAGTACACCAAAACAACATACTGGTGGGACGGACTTCAATCCTCTGATGACTTTGCTCTCATAGTGAATGCACCAAATCATGAGGGAATACAAGCAGGAGTAGATAGATTCTATAGGACCTGCAAGCTAGTCGGAATCAACATGAGCAAAAAGAAGTCCTACATAAACAGAACAGGAACATTTGAATTCACAAGCTTTTTCTACCGCTATGGATTTGTAGCCAATTTTAGCATGGAGCTGCCCAGCTTTGGAGTATCTGGGATTAATGAATCGGCCGACATGAGCATTGGAGTAGCAGTGATAAAGAACAACATGATAAACAATGACCTTGGACCAGCAACGGCTCAAATGGCTCTTCAACTGTTCATCAAGGATTACAGATACACATATCGGTGTCACAGAGGGGACACACAAATCCAGACGAGGAGGTCATTCGAGCTGAAGAAGTTGTGGGAACAAACCCGCTCAAAGGCAGGACTGCTGGTTTCAGATGGAGGGCCAAACTTATACAATATCAGGAATCTCCACATCCCGGAAGTCTGCTTGAAATGGGAGCTAATGGACGAAGACTACCAGGGAAGACTTTGCAACCCCCTGAACCCATTTGTCAGCCATAAAGAGATAGAGTCTGTAAACAATGCTGTAGTGATGCCAGCTCATGGCCCAGCCAAGAGCATGGAATATGATGCTGTTGCTACTACGCACTCCTGGATTCCTAAAAGGAACCGCTCCATCCTCAACACAAGCCAAAGGGGAATTCTTGAAGATGAACAGATGTACCAAAAATGCTGCAATCTATTCGAGAAATTCTTCCCTAGCAGTTCATACAGGAGACCGGTTGGGATTTCCAGCATGGTGGAGGCCATGGTGTCTAGGGCCCGAATTGATGCGCGAATTGACTTCGAATCTGGACGGATTAAGAAGGAGGAGTTTGCTGAGATCATAAAGATCTGTTCCACCATTGAAGAGCTCAGACGGCAGAAATAGTGAATTTAGCTTGTCCTTCATGAAAAAATGCCTTGTTTCTACT
>CY014835 A/guinea fowl/New York/20221-11/1995 1995// 2 (PB1)
AGCGAAAGCAGGCAAACCATTTGAATGGATGTCAATCCGACTTTACTTTTCTTGAAAGTTCCAGCGCAAAATGCCATAAGCACCACATTCCCATATACTGGAGATCCTCCGTACAGCCATGGAACGGGAACAGGATACACCATGGACACAGTCAACAGAACACATCAATATTCAGAAAAGGGGAAATGGACAACAAACACAGAAACTGGAGCACCCCAACTTAACCCAATTGATGGACCACTGCCTGAGGATAATGAGCCAAGTGGATATGCACAAACAGACTGTGTCCTTGAAGCAATGGCTTTCCTTGAAGAGTCCCACCCAGGAATCTTTGAAAACTCGTGTCTTGAGACGATGGAAATTGTCCAACAAACAAGAGTGGACAAACTGACCCAAGGTCGTCAGACCTATGATTGGACATTAAACAGGAATCAGCCGGCTGCAACTGCGTTAGCTAATACTATAGAGGTCTTCAGATCGAACGGTCTGACGGCTAATGAATCAGGAAGGCTAATAGATTTCCTCAAGGATGTGATGGAATCAATGGATAAAGAGGAAATGGAAATAACAACGCATTTCCAACGAAAAAGAAGAGTGAGGGACAACATGACCAAAAAAATGGTCACACAAAGAACAATAGGAAAGAAGAAACAGAGGCTAAACAAGAGGAGCTACCTAATAAGAGCATTGACACTGAACACAATGACGAAAGACGCTGAAAGAGGCAAATTAAAGAGAAGAGCAATTGCAACACCCGGAATGCAAATCAGAGGATTTGTGTACTTTGTTGAAACATTAGCGAGGAGCATTTGTGAGAAGCTTGAACAATCTGGACTCCCAGTTGGAGGCAATGAAAAGAAGGCTAAATTGGCAAATGTTGTGAGAAAAATGATGACTAATTCACAAGACACAGAACTCTCTTTCACAATCACTGGAGACAACACCAAATGGAATGAAAATCAGAACCCCAGGATGTTTCTGGCAATGATAACATACATAACAAGAAACCAACCTGAATGGTTTAGGAATGTCTTGAGCATTGCACCTATAATGTTTTCGAACAAAATGGCAAGGTTAGGGAAAGGATACATGTTCGAGAGTAAGAGCATGAAGCTTCGGACACAAGTACCAGCAGAAATGCTAGCAAGCATTGACCTGAAATATTTCAATGAGTCAACAAAAAAGAAAATAGAGAAGATAAGGCCTCTTCTAATAGATGGTACAGCCTCATTGAGCCCTGGAATGATGATGGGCATGTTCAACATGCTAAGTACAGTTTTGGGAGTTTCGATCCTAAATCTAGGGCAAAAGAGGTACACCAAAACAACATACTGGTGGGACGGACTCCAATCCTCCGATGACTTTGCTCTCATAGTGAATGCTCCGAATCATGAGGGAATACAAGCAGGAGTAGATAGATTCTATAGGACCTGCAAGCTAGTCGGAATCAACATGAGCAAAAAGAAGTCCTACATAAACAGGACAGGAACATTTGAATTCACAAGCTTTTTCTATCGCTATGGATTTGTAGCCAACTTTAGCATGGAGCTGCCCAGCTTTGGAGTGTCTGGGATTAATGAATCGGCCGACATGAGCATTGGAGTAACAGTGATAAAGAACAACATGATAAACAATGACCTTGGACCAGCAACAGCTCAAATGGCTCTTCAGCTGTTCATCAAGGACTACAGATACACGTATCGGTGTCACAGAGGGGACACACAAATTCAGACAAGGAGGTCATTCGAGCTGAAGAAGTTGTGGGAACAAACCCGCTCAAAGGCAGGATTGCTGGTTTCAGATGGAGGACCAAACTTATACAATATCCGGAATCTCCACATTCCAGAAGTTTGCCTGAAATGGGAGCTAATGGACGAAGATTATCAGGGAAGGCTCTGTAATCCCCTGAATCCATTTGTCAGCCATAAAGAGATAGAGTCTGTAAACAATGCTGTGGTGATGCCAGCTCATGGCCCAGCCAAGAGCATGGAATATGATGCTGTTGCTACTACGCACTCCTGGATCCCTAAGAGGAACCGCTCCATCCTCAACACAAGCCAAAGGGGAATCCTTGAAGATGAACAGATGTACCAAAAGTGCTGCAATCTATTCGAGAAATTCTTCCCTAGCAGTTCATACAGGAGACCGGTTGGGATTTCTAGCATGGTGGAGGCCATGGTTTCTAGGGCCCGAATTGATGCGCGAATTGACTTCGAATCTGGACGGATTAAGAAGGAGGAGTTTGCTGAGATCATGAAGATCTGTTCCACCATTGAAGAACTCAGACGGCAGAGATAGTGAATTTAGCTTGTCCTTCATGAAAAAATGCCTTGTTTCTACT
>CY014863 A/mallard duck/New York/180/1986 1986/10/04 2 (PB1)
AGCGAAAGCAGGCAAACCATTTGAATGGATGTCAATCCGACTTTACTTTTCTTGAAAGTTCCAGCGCAAAATGCCATAAGCACCACATTCCCATATACTGGAGATCCTCCATACAGCCATGGAACGGGAACAGGATACACCATGGACACGGTCAACAGAACACATCAATACTCAGAAAAGGGAAAATGGACAACAAACACAGAAACTGGGGCGCCCCAACTCAATCCAATTGATGGACCATTACCTGAGGATAATGAACCAAGTGGATATGCACAAACAGACTGCGTCCTGGAAGCAATGGCTTTCCTTGAAGAGTCCCACCCAGGAATCTTTGAAAACTCGTGTCTTGAAACGATGGAGGTTGTTCAACAAACAAGGGTGGACAAGCTGACCCAAGGTCGCCAGACTTATGATTGGACATTAAACAGGAATCAACCGGCTGCAACTGCATTGGCTAATACTATAGAGGTCTTCAGATCGAACGGTTTAACAGCTAATGAATCGGGAAGACTAATAGATTTCCTCAAGGATGTGGTGGAATCAATGGATAAAGAGGAAATGGAAATAACAACGCACTTCCAAAGAAAAAGAAGGGTTAGGGACAATATGACCAAGAAAATGGTCACACAAAGGACAATAGGGAAAAAGAAACAGAGATTAAACAAAAGAAGCTACCTAATAAGAGCATTGACATTGAACACAATGACCAAAGATGCTGAAAGAGGCAAACTAAAGAGAAGAGCAATTGCAACACCCGGGATGCAGATCAGAGGATTTGTGTATTTTGTCGAAACACTAGCGAGGAGCATTTGTGAGAAGCTCGAACAGTCTGGACTTCCAGTTGGAGGCAATGAAAAGAAAGCTAAATTGGCAAACGTTGTGAGGAAAATGATGACTAATTCACAAGACACAGAGCTCTCTTTCACAATAACTGGAGACAACACCAAATGGAATGAAAATCAAAACCCTCGGATGTTCCTAGCGATGATAACATACATAACAAGAAATCAACCTGAGTGGTTTAGAAATGTTTTGAGCATTGCACCAATAATGTTCTCAAACAAAATGGCAAGGCTAGGAAAAGGGTATATGTTCGAAAGTAAGAGCATGAAGCTTCGAACACAGATACCAGCAGAAATGCTAGCAAATATTGACCTGAAATATTTCAATGAGTCAACAAGAAAGAAAATTGAGAAGATAAGGCCTCTCTTAATAGATGGCACAGCCTCATTGAGTCCCGGAATGATGATGGGCATGTTCAACATGCTAAGTACAGTTTTGGGAGTCTCAATCCTAAATTTAGGACAAAAGAGGTACACCAAAACAACATACTGGTGGGATGGACTCCAATCCTCTGATGACTTTGCCCTCATAGTGAATGCACCAAATCATGAGGGAATACAAGCAGGGGTAGATAGATTCTATAGAACCTGCAAGCTAGTCGGGATCAATATGAGTAAAAAGAAGTCATACATAAACAGGACAGGAACATTTGAATTCACAAGTTTTTTCTACCGCTATGGGTTTGTAGCCAATTTTAGTATGGAGCTGCCAAGCTTTGGAGTATCTGGAATCAACGAATCGGCTGACATGAGCATTGGAGTGACAGTGATAAAGAACAACATGATAAACAATGACCTTGGACCAGCAACGGCTCAAATGGCTCTTCAGCTATTCATCAAAGATTACAGATATACATATCGGTGCCACAGAGGGGACACACAAATTCAGACGAGGAGATCATTCGAACTGAAGAAATTGTGGGAACAAACCCGTTCAAAGGCAGGACTGCTGGTTTCAGATGGAGGACCAAACTTATACAACATCCGGAATCTCCACATCCCGGAAGTCTGCTTGAAGTGGGAGTTGATGGACGAGGACTATCAGGGAAGGCTTTGTAATCCCCTGAACCCATTTGTCAGCCATAAGGAGATAGAATCTGTGAACAATGCTGTGGTAATGCCGGCTCACGGCCCGGCCAAGAGCATGGAATATGACGCTGTTGCTACCACACACTCCTGGATCCCTAAGAGAAACCGCTCCATTCTCAACACAAGCCAAAGGGGAATCCTTGAAGATGAACAGATGTATCAAAAGTGCTGCAATCTATTCGAGAAATTCTTCCCTAGCAGTTCATACAGGAGACCGGTTGGGATTTCTAGCATGGTGGAGGCCATGGTGTCTAGGGCCAGAATTGATGCACGGATTGATTTCGAATCTGGACGGATTAAGAAGGAGGAGTTCGCTGAGATCATGAAGATCTGTTCCACCATTGAAGAGCTCAGACGGCAGAAATAGTGAATTTAGCTTGTCCTTCATGAAAAAATGCCTTGTTTCTACT
>CY014870 A/mallard duck/New York/157/1986 1986/10/04 2 (PB1)
AGCGAAAGCAGGCAAACCATTTGAATGGATGTCAATCCGACTTTACTTTTCTTGAAAGTTCCAGCGCAAAATGCCATAAGCACCACATTCCCATATACTGGAGATCCTCCATACAGCCATGGAACGGGAACAGGATACACCATGGACACGGTCAACAGAACACATCAATACTCAGAAAAGGGAAAATGGACAACAAACACAGAAACTGGGGCGCCCCAACTCAATCCAATTGATGGACCATTACCTGAGGATAATGAACCAAGCGGATATGCACAAACAGATTGCGTCCTGGAAGCAATGGCTTTCCTTGAAGAATCCCACCCAGGAATCTTTGAAAACTCGTGTCTTGAAACGATGGAGGTTGTTCAACAGACAAGGGTGGACAAGCTGACCCAAGGTCGTCAGACTTATGATTGGACATTAAACAGGAACCAACCGGCTGCAACTGCATTGGCTAATACTATAGAGGTCTTCAGATCGAACGGTTTAACAGCTAATGAATCGGGAAGACTAATAGATTTCCTCAAGGATGTGATGGAATCAATGGATAAAGAGGAAATGGAAATAATAACGCACTTCCAAAGAAAAAGAAGGGTTAGGGATAATATGACCAAGAAAATGGTCACACAAAGGACAATAGGAAAAAAGAAGCAGAGATTAAACAAAAGGAGCTACCTAATAAGAGCATTGACACTGAACACAATGACCAAAGATGCTGAAAGAGGCAAACTAAAGAGAAGAGCAATTGCAACACCCGGAATGCAAATCAGAGGATTTGTGTATTTTGTTGAAACACTAGCGAGGAGCATTTGTGAGAAGCTCGAACAATCTGGACTTCCAGTCGGAGGCAATGAAAAGAAGGCTAAATTGGCAAACGTTGTGAGGAAAATGATGACTAATTCACAAGACACAGAACTTTCTTTCACAATAACTGGAGACAACACCAAATGGAATGAAAATCAAAACCCTCGGATGTTCCTAGCAATGATAACATACATAACAAGAAATCAACCTGAGTGGTTTAGAAATGTTTTGAGCATTGCACCTATAATGTTCTCAAACAAAATGGCAAGGCTAGGAAAAGGGTACATGTTCGAAAGTAAGAGCATGAAGCTTAGAACACAGATACCAGCAGAAATGCTAGCAAATATTGATCTGAAATATTTCAACGAGTCAACAAGAAAGAAAATTGAGAAGATAAGGCCTCTCCTAATAGATGGCACAGCCTCTTTGAGTCCCGGAATGATGATGGGCATGTTCAACATGCTAAGTACAGTTTTGGGAGTCTCAATCCTAAATCTAGGACAAAAGAGGTACACCAAAACAACATACTGGTGGGACGGACTCCAATCCTCTGATGACTTTGCCCTCATAGTGAATGCACCGAATCATGAGGGAATACAAGCAGGGGTAGATAGATTCTATAGAACCTGCAAGCTAGTCGGGATCAATATGAGCAAAAAGAAGTCCTACATAAACAGGACAGGAACATTTGAATTCACAAGCTTTTTCTACCGCTATGGGTTTGTAGCCAATTTTAGTATGGAGCTGCCCAGCTTTGGAGTGTCTGGAATCAATGAATCGGCTGACATGAGTATTGGAGTGACAGTAATAAAGAACAACATGATAAACAATGATCTTGGACCAGCAACGGCTCAAATGGCTCTTCAGCTATTCATCAAGGATTATAGATATACATATCGGTGCCACAGAGGGGACACACAAATCCAGACGAGGAGATCATTCGAACTGAAGAAATTGTGGGAACAAACCCGTTCAAAGGCAGGACTGCTGGTTTCAGATGGAGGACCAAACTTATACAACATTCGGAATCTCCACATCCCGGAAGTCTGCTTGAAGTGGGAGCTGATGGACGAGGACTATCAGGGAAGACTTTGTAATCCCCTGAACCCATTTGTCAGCCATAAAGAGATAGAATCTGTGAACAATGCTGTGGTAATGCCGGCTCACGGCCCGGCCAAGAGCATGGAATATGACGCTGTTGCTACCACACACTCCTGGATCCCTAAGAGAAACCGCTCCATTCTCAACACAAGCCAAAGGGGAATCCTTGAAGATGAACAGATGTATCAAAAGTGCTGCAATCTATTCGAGAAATTCTTCCCTAGCAGTTCATACAGGAGACCGGTTGGGATTTCTAGCATGGTGGAGGCCATGGTGTCTAGGGCCAGAATTGATGCACGGATTGATTTCGAATCTGGACGGATTAAGAAGGAGGAGTTCGCTGAGATCATGAAGATCTGTTCCACCATTGAAGAGCTCAGACGGCAGAAATAGTGAATTTAGCTTGTCCTTCATGAAAAAATGCCTTGTTTCTACT
>CY014878 A/black duck/New York/184/1988 1988// 2 (PB1)
AGCGAAAGCAGGCAAACCATTTGAATGGATGTCAATCCGACTTTACTTTTCTTGAAAGTTCCAGCGCAGAATGCCATAAGCACCACATTCCCATATACTGGAGATCCTCCTTACAGCCATGGAACGGGAACAGGGTACACCATGGACACAGTCAACAGAACACATCAATATTCAGAAAAGGGGAAATGGACAACAAACACAGAAACTGGAGCACCCCAACTTAACCCAATTGATGGACCATTACCTGAGGATAATGAGCCAAGTGGATATGCACAAACAGACTGTGTTCTGGAAGCAATGGCTTTCCTTGAAGAGTCCCACCCAGGGATCTTTGAGAACTCGTGTCTTGAAACGATGGAAGTTGTTCAACAAACAAGAGTGGACAAGCTGACCCAAGGTCGCCAGACCTATGATTGGACATTAAACAGGAATCAGCCGGCTGCAACTGCATTAGCTAATACTATAGAGGTTTTCAGATCGAACGGTTTAACGGCTAATGAATCAGGAAGACTAATAGATTTCCTCAAGGATGTGATGGAATCAATGGATAAAGAGGAGATGGAAATAACAACGCACTTCCAAAGAAAGAGAAGAGTAAGGGACAACATGACCAAGAAAATGGTCACACAAAGGACAATAGGAAAGAAGAAACAGAGACTAAACAAGAGAAGCTATCTGATAAGAGCATTGACACTGAACACAATGACAAAAGACGCTGAAAGAGGCAAATTAAAGAGAAGAGCAATTGCAACGCCCGGGATGCAAATCAGAGGATTTGTGTATTTTGTTGAAACATTAGCGAGGAGCATTTGTGAGAAGCTTGAACAATCTGGACTTCCAGTTGGAGGCAATGAAAAGAAGGCTAAACTGGCAAATGTTGTGAGAAAAATGATGACTAACTCACAATACACAGAGCTCTCTTTCACAATCACTGGAGACAACACCAAATGGAATGAAAATCAGAACCCTAGGATGTTCCTGGCAATGATAACATACATAACAAGAAATCAACCTGAATGGTTTAGGAATGTCTTGAGCATTGCGCCTATAATGTTCTCGAATAAGATGGCAAGGCTAGGAAAAGGATACATGTTCGAAAGTAAGAGCATGAAGCTTAGAACACAGATACCAGCAGAAATGCTAGCAAATATTGACCTGAAATATTTCAACGAGTCAACAAGAAAGAAAATAGAGAAGATAAGGCCTCTTCTAATAGATGGTACAGCCTCATTGAGTCCTGGAATGATGATGGGCATGTTCAACATGCTAAGTACAGTTTTAGGAGTCTCAATCCTAAATCTAGGACAAAAGAGGTACACCAAAACGACATATTGGTGGGACGGACTCCAATCCTCTGATGACTTTGCTCTCATAGTGAATGCACCGAATCATGAGGGGATACAAGCAGGAGTAGATAGGTTCTATAGGACCTGCAAGCTGGTCGGAATCAACATGAGCAAAAAGAAGTCCTACATAAACAGGACAGGAACATTTGAATTCACAAGCTTTTTCTATCGTTATGGATTTGTAGCCAATTTTAGCATGGAACTGCCCAGCTTTGGAGTGTCTGGGATTAACGAATCGGCTGACATGAGCATTGGAGTAACAGTGATAAAGAACAACATGATAAACAATGACCTTGGACCAGCAACGGCCCAAATGGCCCTTCAGCTGTTCATCAAGGACTACAGATACACGTATAGGTGTCACAGAGGGGACACACAAATTCAAACGAGGAGGTCATTCGAGCTGAAAAAATTGTGGGAACAAACCCGCTCAAAAGCAGGACTGCTGGTTTCAGATGGAGGACCAAACTTGTACAATATCCGGAATCTCCACATCCCGGAAGTCTGCCTGAAATGGGAGTTAATGGACGAAGACTATCAGGGAAGGCTTTGTAACCCCCTGAACCCATTTGTCAGCCATAAGGAGATAGAGTCTGTAAACAATGCTGTGGTGATGCCAGCTCATGGCCCTGCCAAGAGCATGGAATATGATGCTGTTGCTACTACACACTCCTGGATCCCTAAAAGGAACCGCTCCATCCTCAACACAAGCCAAAGGGGAATCCTTGAAGATGAACAGATGTATCAAAAATGCTGCAATCTATTCGAGAAATTCTTCCCTAGCAGTTCATACAGGAGACCGGTTGGAATTTCCAGCATGGTGGAGGCCATGGTGTCTAGGGCCCGAATTGATGCACGAATTGACTTCGAGTCTGGACGGATTAAGAAGGAGGAGTTTGCTGAGATCATGAAGATCTGTTCCACCATTGAAGAGCTTAGACGGCAGAAATAGTGAATTTAGCTTGTCCTTCATGAAAAAATGCCTTGTTTCTACT
>CY014886 A/chicken/New York/14677-13/1998 1998/02/25 2 (PB1)
AGCGAAAGCAGGCAAACCATTTGAATGGATGTCAATCCGACTCTACTTTTTCTGAAAGTTCCAGCGCAAAATGCCATAAGCACCACGTTCCCATATACTGGAGATCCTCCATACAGCCATGGAACGGGAACAGGATACACTATGGACACAGTCAACAGGACACATCAATATTCGGAAAAGGGAAAATGGACAACAAACACAGAAACTGGAGCACCCCAACTTAACCCAATTGATGGACCATTGCCTGAGGATAATGAGCCAAGTGGATATGCACAAACAGAATGCGTCCTTGAAGCAATGGCTTTCCTTGAAGAGTCCCACCCAGGGATCTTTGAAAACTCGTGTCTTGAAACGATGGAAGTTGTCCAACAAACAAGAGTGGACAAACTGACCCAAGGTCGTCAGACCTATGATTGGACATTAAACAGGAATCAACCGGCTGCAACTGCATTAGCTAATACTATAGAGGTCTTCAGATCGAACGGTCTGACAGCTAATGAGTCAGGAAGACTAATAGATTTCCTCAAGGATGTGATGGAATCAATGGATAAAGAGGAAATGGAAATAACAACACACTTCCAAAGAAAAAGAAGAGTGAGGGACAACATGACCAAGAAAATGGTCACACAAAGAACAATAGGAAAGAAGAAGCAGAGGTTAAACAAGAAGAGCTATCTAATAAGAGCATTGACACTGAATACAATGACAAAGGACGCTGAAAGAGGCAAATTAAAGAGAAGAGCAATTGCAACACCTGGTATGCAAATCAGAGGATTTGTATACTTTGTTGAAACATTAGCGAGGAGCATTTGTGAGAAGCTTGAACAATCTGGACTCCCAGTTGGAGGCAATGAAAAGAAAGCTAAACTGGCAAATGTTGTAAGAAAAATGATGACTAACTCACAAGACACAGAACTCTCTTTCACAATCACTGGAGACAACACCAAATGGAATGAAAATCAGAACCCTAGGGTGTTTCTGGCAATGATAACATACATAACAAGAAACCAACCTGAATGGTTTAGGAATGTTTTGAGTATTGCACCTATAATGTTCTCGAACAAAATGGCAAGGCTGGGGAAAGGATACATGTTCGAAAGTAAGAGCATGAGGCTTAGAACACAAATACCAGCAGAAATGCTAGCAAGTATTGACCTGAAATATTTCAATGAATCAACAAGAAAGAAAATAGAGAAAATAAGGCCTCTTCTAATAGATAGTACAGCCTCATTGAGCCCTGGAATGATGATGGGCATGTTCAACATGTTGAGTACAGTTTTGGGAGTCTCGATTCTAAATCTAGGGCAAAAGAGGTACACTAAAACAACATACTGGTGGGACGGACTCCAATCCTCTGATGACTTTGCCCTCATAGTGAATGCTCCGAATCATGAGGGAATACAAGCAGGAGTAGATAGATTCTATAGGACCTGCAAGCTAGTCGGAATCAACATGAGCAAAAAGAAATCCTACATAAACAGGACAGGGACATTTGAATTCACAAGCTTTTTCTATCGCTATGGATTTGTAGCCAACTTTAGCATGGAATTGCCTAGCTTTGGAGTGTCTGGGATCAATGAATCGGCTGACATGAGCATTGGAGTAACAGTGATAAAGAATAATATGATAAACAATGACCTTGGACCAGCAACAGCTCAAATGGCTCTTCAGCTGTTCATCAAGGATTACAGATACACGTATCGGTGTCACAGAGGGGACACACAGATTCAGACAAGGAGGTCATTCGAGCTGAAGAAGCTGTGGGAACAAACCCGTTCAAAGGCAGGACTGCTGGTTTCAGATGGAGGGCCAAACTTATACAATATCCGGAATCTCCACATTCCGGAAGTTTGCCTAAAATGGGGGCTAATGGACGAAGACTATCAGGGAAGGCTTTGTAATCCCCTGAATCCATTTGTCAGCCATAAAGAAATAGAGTCTGTAAACAATGCTGTGGTGATGCCAGCTCACGGCCCAGCCAAGAGCATGGAGTATGACGCTGTTGCTACTACTCACTCCTGGATCCCTAAGAGGAACCGCTCAATCCTCAACACAAGCCAAAGGGGAATCCTTGAAGATGAACAGATGTATCAAAAGTGTTGCAATCTATTCGAGAAATTCTTCCCTAGCAGTTCATACAGGAGACCGGTTGGAATTTCCAGCATGGTGGAGGCCATGGTTTCTAGGGCCCGAATTGATGCGCGAATTGACTTCGAATCTGGACGGATTAAGAAGGAGGAGTTTGCTGAGATCATGAAGATCTGTTCCACCATTGAAGAACTCAGACGGCAGAAATAGTGAATTTAGCTTGTCCTTCATGAAAAAATGCCTTGTTTCTACT
>CY014894 A/duck/New York/16873/1999 1999/05/25 2 (PB1)
AGCGAAAGCAGGCAAACCATTTGAATGGATGTCAATCCGACTTTACTTTTCTTGAAAGTTCCAGCTCAAAATGCCATAAGCACCACATTCCCATATACTGGAGACCCTCCATACAGCCATGGAACGGGAACAGGATACACCATGGACACAGTCAACAGAACACATCAATATTCAGAAAAAGGGAAATGGACAACAAACACAGAAACTGGAGCACCCCAACTTAACCCAATTGATGGACCACTGCCTGAGAACAATGAGCCAAGTGGATATGCACAAACAGATTGTGTCCTGGAAGCAATGGCTTTCCTTGAAGAGTCCCACCCAGGAATCTTTGAAAACTCGTGTCTTGAAACGATGGAAGTTGTCCAACAAACAAGAGTGGACAAACTGACCCAAGGTCGTCAGACCTATGATTGGACATTAAACAGGAATCAGCCGGCTGCAACTGCATTAGCTAATACTATAGAGGTCTTCAGATCGAACGGTCTGACAGCTAATGAATCAGGAAGGCTAATAGATTTCCTCAAGGATGTGATGGAATCAATGGATAAAGAGGAAATGGAAATAACAACACACTTCCAAAGAAAAAGAAGAGTGAGAGACAACATGACCAAGAAAATGGTCACACAAAGAACAATAGGAAAGAAAAAGCAGAGGCTAAACAAGAAAAGCTACCTAATAAGAGCACTGACACTGAACACAATGACAAAAGATGCTGAAAGAGGCAAGTTGAAGAGAAGAGCAATTGCAACACCCGGAATGCAAATCAGAGGATTCGTATACTTTGTTGAAACATTAGCAAGGAGCATTTGTGAGAAGCTTGAACAATCTGGACTCCCAGTTGGAGGCAATGAAAAGAAGGCTAAACTGGCAAATGTTGTGAGAAAAATGATGACTAATTCACAAGACACAGAACTCTCTTTCACAATCACTGGAGACAATACCAAATGGAACGAAAACCAGAATCCTAGGATGTTTCTGGCAATGATAACATACATAACAAGAAACCAACCTGAATGGTTTAGGAATGTCTTGAGCATTGCTCCTATAATGTTCTCGAATAAGATGGCAAGACTAGGGAAAGGATACATGTTCGAAAGTAAAAGCATGAAGCTTCGAACACAGATACCAGCAGAAATGCTAGCAAATATTGATCTGAAATATTTCAATGAATCAACAAGAAAGAAAATAGAGAAGATAAGGCCTCTTCTAATAGATGGTACAGCCTCATTGAGCCCTGGAATGATGATGGGCATGTTCAACATGCTGAGTACAGTTTTGGGAGTCTCGATTTTAAATCTAGGGCAAAAAAGGTACACCAAAACAACATACTGGTGGGACGGACTCCAATCCTCCGATGATTTTGCTCTCATAGTGAATGCTCCGAATCATGAAGGAATACAAGCAGGAGTAGATAGATTCTATAGGACCTGCAAGCTGGTCGGAATCAACATGAGCAAAAAGAAGTCCTACATAAACAGGACAGGAACATTTGAGTTCACAAGCTTCTTCTATCGCTATGGATTTGTAGCCAACTTTAGTATGGAGCTGCCCAGCTTCGGAGTATCTGGGATTAATGAATCTGCCGACATGAGCATCGGAGTAACAGTGATAAAGAACAACATGATAAACAATGACCTTGGACCAGCAACAGCTCAAATGGCTCTTCAGCTGTTCATCAAGGATTACAGATACACGTATCGATGCCACAGAGGGGACACACAAATTCAGACAAGGAGGTCATTCGAGCTGAAGAAATTGTGGGAACAAACTCGCTCAAAGGCAGGACTGCTGGTTTCAGATGGAGGACCAAACTTATACAATATCCGGAATCTCCACATTCCGGAAGTCTGCTTGAAATGGGAGCTAATGGACGAAAACTATCAGGGAAGGCTTTGTAACCCCCTGAATCCATTTGTCAGCCACAAAGAAATAGAATCTGTAAACAATGCTGTGGTAATGCCAGCTCATGGCCCAGCCAAGAGCATGGAATATGATGCTGTTGCTACTACGCACTCCTGGATCCCTAAGAGGAACCGCTCCATCCTCAACACAAGCCAAAGGGGAATTCTTGAAGACGAACAGATGTATCAAAAGTGCTGCAATTTATTCGAGAAATTCTTCCCTAGCAGTTCATACAGGAGACCGGTTGGAATTTCCAGCATGGTGGAGGCCATGGTTTCCAGGGCCCGAATTGATGCGCGAATTGACTTCGAATCTGGACGGATTAAGAAGGAGGAGTTTGCTGAGATCATGAAGATCTGTTCCACCATTGAAGAACTCAGACGGCAGAAATAGTGAATTTAGCTTGTCCTTCATGAAAAAATGCCTTGTTTCTACT
>CY014899 A/chicken/Pennsylvania/143586/2002 2002// 2 (PB1)
AGCGAAAGCAGGCAAACCATTTGAATGGATGTCAATCCGACTTTACTTTTCTTGAAAGTTCCAGCGCAAAATGCCATAAGCACCACATTCCCATATACTGGAGATCCTCCATACAGCCATGGAACGGGAACAGGATACACCATGGACACAGTCAGTAGAACACATCAATACTCAGAAAAGGGGAAGTGGACAACAAACACAGAAACTGGAGCACCCCAACTTAACCCAATTGATGGACCACTGCCTGAGGACAATGAGCCAAGTGGATATGCACAAACAGACTGTGTCCTTGAAGCAATGGCTTTCCTTGAAGAGTCCCACCCTGGAATCTTTGAAAACTCGTGTCTTGAAACGATGGAAATTGTCCAACAAACAAGAGTGGACAAACTGACCCAAGGTCGTCAGACCTATGATTGGACATTAAACAGGAATCAGCCGGCTGCAACTGCGTTAGCTAATACTATAGAGGTCTTCAGATCGAACGGTCTGACGATTAATGAATCAGGAAGGCTAATAGATTTCCTCAAGGATGTGATGGAATCAATGGATAAAGAGGAACTGGAAATAACAACGCATTTCCAACGAAAAAGAAGGGTGAGGGACAACATAACCAAAAAGATGATCACACAAAGGACAATAGGAAAGAAGAAACAGAGGCTAAAGAAGAAGAGCTACCTAATAAGAGCATTGACACTGAACACAATGACGAAAGACGCTGAAAGAGGCAAATTAAAGAGGAGAGCAATTGCAACACCCGGGATGCAAATCAGGGGATTTGTGTACTTCGTTGAAACATTAGCGAGAAGCATTTGTGAGAAGCTTGAACAATCTGGACTCCCTGTTGGAGGCAATGAAAAAAAGGCTAAATTAGCAAATGTTGTGAGAAAGATGATGACTAATTCACAAGACACAGAACTCTCTTTCACAATCACTGGAGACAACACCAAATGGAATGAAAATCAGAACCCTAGGATGTTTCTGGCAATGATAACATACATAACAAGAACCCAACCTGAATGGTTTAGAAATGTTTTGAGCATTGCACCTATAATGTTTTCGAACAAAATGGCAAGGTTAGGAAAAGGGTACATGTTCGAGAGTAAAAGCATGAAGCTTCGGACACAAATACCCGCAGAAATGCTAGCAAGCATTGACCTGAAATATTTCAATGAGTCAACAAAAAAGAAAATAGAGAAGATAAGGCCTCTTCTAATAGATGGCACAGCCTCATTGAGCCCTGGAATGATGATGGGAATGTTCAACATGCTAAGTACAGTTTTGGGAGTCTCGATCCTAAATCTAGGGCAGAAGAGATACACCAAAACAACATACTGGTGGGATGGACTCCAATCCTCCGATGACTTTGCTCTCATAGTGAATGCTCCGAATCATGAGGGAATACAAGCAGGAGTAGATAGATTCTATAGGACCTGCAAGCTAGTCGGGATCAACATGAGCAAAAAGAAGTCATACATAAACAGAACAGGAACATTTGAGTTCACAAGCTTTTTCTATCGCTATGGATTTGTAGCCAACTTCAGCATGGAGCTGCCCAGCTTTGGAGTGTCTGGGATTAATGAATCGGCCGACATGAGCATTGGGGTAACAGTGATAAAGAACAACATGATAAACAATGACCTTGGACCAGCAACAGCTCAAATGGCTCTCCAGCTGTTCATCAAGGACTATAGATACACGTACCGATGTCACAGAGGGGACACACAAATTCAGACAAGGAGGTCATTCGAGCTGAAGAAGTTGTGGGAACAAACCCGCTCAAAGGCAGGATTGCTGGTTTCAGATGGGGGACCAAACTTGTACAATATTCGGAATCTCCACATCCCGGAAGTTTGCCTGAAATGGGAGCTAATGGACGAAGATTATCAGGGAAGGCTCTGTAATCCCCTGAACCCATTTGTTAGCCATAAAGAGATAGAGTCAGTAAACAATGCGGTGGTGATGCCATCTCATGGCCCAGCCAAGAGCATGGAATATGATGCTGTTGCTACTACGCACTCCTGGATCCCTAAAAGGAACCGCTCCATCCTCAACACGAGCCAAAGGGGAATCCTTGAAGATGAACAGATGTACCAAAAGTGCTGCAATCTATTCGAGAAATTCTTTCCTAGCAGTTCATACAGGAGACCGGTTGGGATTTCTAGTATGGTGGAGGCCATGGTTTCTAGGGCCCGAATTGATGCGCGAATTGACTTCGAATCTGGACGGATTAAGAAGGAGGAGTTTGCTGAGATCATGAAGATCTGTTCCACCATTGAAGAACTCAGACGGCAAAGATAGTGAATTTAGCTTGTCCTTCATGAAAAAATGCCTTGTTTCTACT
>CY014907 A/mallard duck/New York/170/1982 1982/12/01 2 (PB1)
AGCGAAAGCAGGCAAACCATTTGAATGGATGTCAATCCGACTTTACTCTTCTTGAAAGTTCCAGCGCAAAATGCCATAAGCACCACATTCCCATATACTGGAGATCCTCCATACAGCCATGGAACGGGAACAGGATACACCATGGACACGGTCAACAGAACACATCAATACTCAGAAAAGGGAAAATGGACAACAAACACAGAAACTGGGGCACCCCAACTTAATCCAATTGATGGACCATTACCTGAGGATAATGAACCAAGTGGATATGCACAAACAGACTGCGTCTTGGAAGCAATGGCTTTCCTTGAAGAATCCCACCCAGGAATCTTTGAAAACTCGTGTCTTGAAACGATGGAAGTTGTTCAACAGACAAGGGTGGACAAGCTGACCCAAGGTCGCCAGACTTATGATTGGACATTAAACAGGAATCAACCGGCTGCAACTGCATTGGCTAATACTATAGAGGTCTTCAGATCGAACGGTTTAACAGCTAATGAATCGGGAAGACTAATAGATTTCCTCAAGGATGTGATGGAATCAATGGATAAAGAGGAAATGGAAATAACAACGCACTTCCAAAGAAAAAGAAGGGTTAGGGACAATATGACCAAGAAAATGGTCACACAAAGAACAATAGGAAAAAAGAAGCAGAGATTAAACAAAAGAAGCTACCTAATAAGAGCATTGACATTGAACACAATGACCAAAGATGCTGAAAGAGGCAAACTAAAGAGAAGAGCAATTGCAACACCCGGGATGCAAATCAGAGGATTTGTGTATTTTGTTGAAACACTAGCGAGGAGCATTTGTGAGAAGCTCGAACAATCTGGACTTCCAGTTGGAGGCAATGAAAAGAAGGCTAAATTGGCAAATGTTGTGAGGAAAATGATGACTAATTCACAAGACACAGAACTCTCTTTCACAATAACTGGAGACAACACCAAATGGAATGAAAATCAAAATCCTCGGATGTTCCTAGCAATGATAACATACATAACAAGAAATCAACCTGAGTGGTTTAGAAATGTTTTGAGCATTGCACCTATAATGTTCTCAAACAAAATGGCAAGGCTAGGAAAAGGGTACATGTTCGAAAGTAAGAGCATGAAGCTTCGAACACAGATACCAGCAGAAATGCTAGCAAATATTGACCTGAAATATTTCAATGAGTCAACAAGAAAGAAAATTGAGAAGATAAGGCCTCTCCTAATAGATGGCACAGCCTCATTGAGTCCCGGAATGATGATGGGCACGTTCAACATGCTAAGTACAGTTTTGGGAGTCTCAATCCTAAATCTAGGACAAAAGAGGTATACCAAAACAACATACTGGTGGGATGGACTCCAATCTTCTGATGACTTTGCCCTCATAGTGAATGCACCAAATCATGAGGGAATACAAGCAGGGGTAGATAGATTCTATAGAACCTGTAAGCTAGTCGGGATCAATATGAGCAAAAAGAAGTCCTACATAAACAGGACAGGAACATTTGAATTCACAAGCTTTTTCTACCGCTATGGGTTTGTAGCCAATTTTAGTATGGAGCTGCCCAGCTTTGGAGTGTCTGGAATCAATGAATCGGCTGACATGAGCATTGGAGTGACAGTGATAAAGAACAACATGATAAACAATGACCTTGGACCAGCAACGGCTCAAATGGCTCTTCAGCTATTCATCAAGGATTACAGATATACATATCGGTGCCACAGAGGGGACACACAAATTCAGACGAGGAGATCATTCGAACTGAAGAAATTATGGGAACAAACCCGTTCAAAGGCAGGACTGCTGGTTTCAGATGGAGGACCAAACTTATACAACATCCGGAATCTCCACATCCCGGAAGTCTGCTTGAAGTGGGAGCTGATGGACGAGGACTATCAGGGAAGGCTTTGTAATCCCCTGAACCCATTTGTCAGCCATAAGGAAATAGAATCTGTGAACAATGCTGTGGTAATGCCGGCTCACGGCCCGGCCAAGAGCATGGAATATGACGCTGTTGCCACCACACACTCCTGGATCCCTAAGAGAAACCGCTCCATTCTCAACACAAGCCAAAGGGGAATCCTTGAAGATGAACAGATGTATCAAAAGTGCTGCAATCTATTCGAGAAATTCTTCCCTAGCAGTTCATACAGGAGACCGGTTGGGATTTCTAGCATGGTGGAGGCCATGGTGTCTAGGGCCAGAATTGATGCACGGATTGATTTCGAATCTGGACGGATTAAGAAGGAGGAGTTCGCTGAGATCATGAAGATCTGTTCCACCATTGAAGAGCTCAGACGGCAGAAATAGTGAATTTAGCTTGTCCTTCATGAAAAAATGCCTTGTTTCTACT
>CY014915 A/chicken/New York/28263/1989 1989/05/02 2 (PB1)
AGCGAAAGCAGGCAAACCATTTGAATGGATGTCAATCCGACTTTACTTTTCTTGAAAGTTCCAGCGCAAAATGCCATAAGCACCACATTCCCATATACTGGAGATCCTCCATACAGCCATGGAACAGGGACAGGATACACCATGGACACAGTCAACAGAACACACCAATATTCAGAAAAGGGGAAATGGACAACAAACACAGAAACTGGAGCACCCCAACTTAACCCAATTGATGGACCATTGCCTGAGGATAATGAGCCAAGTGGATATGCACAAACAGACTGTGTCCTGGAAGCAATGGCTTTCCTTGAAGAGTCCCACCCAGGAATCTTTGAAAACTCATGTCTTGAAACGATGGAAGTTGTACAACAAACAAGAGTGGACAAGCTGACCCAAGGTCGCCAGACTTATGATTGGACATTAAACAGGAATCAGCCGGCTGCAACTGCATTAGCTAATACTATAGAGGTCTTCAGATCGAACGGTTTGACGGCTAACGAATCAGGAAGGCTAATAGATTTCCTCAAGGATGTGATGGAATCAATGGATAAAGAGGAAATGGAAATAACAACGCACTTCCAAAGAAAAAGAAGAGTGAGGGACAACATGACTAAGAAAATGGTCACACAAAGAACAATAGGGAAGAAGAAACAGAGACTAAACAAGAAAAGCTATCTAATAAGAGCATTGACATTGAACACAATGACAAAGGACGCTGAAAGAGGCAAATTAAAGAGAAGAGCAATTGCAACACCCGGAATGCAAATCAGAGGATTTGTATATTTTGTTGAAACATTAGCGAGGAGCATCTGCGAGAAGCTTGAACAATCTGGACTCCCAGTTGGAGGCAATGAAAAGAAGGCTAAACTGGCAAATGTTGTGAGAAAAATGATGACTAATTCACAAGACACAGAACTCTCTTTCACAATCACTGGAGACAACACCAAATGGAATGAAAATCAGAACCCTAGGATGTTTCTGGCAATGATAACATACATAACAAGAAACCAACCTGAATGGTTTAGGAATGTTTTGAGCATTGCACCTATAATGTTCTCGAATAAAATGGCAAGGCTAGGAAAGGGATACATGTTCGAAAGTAAGAGCATGAAGCTTCGAACACAGATACCAGCAGAAATGCTAGCAAACATTGACCTGAAATATTTCAATGAGTCAACAAGAAAGAAAATAGAGAAGATAAGGCCTCTTCTAATAGATGGTACAGCCTCATTGAGTCCTGGAATGATGATGGGCATGTTCAACATGCTAAGTACAGTTTTGGGAGTCTCAATCCTAAATCTAGGGCAAAAGAAGTACACCAAAACAACATACTGGTGGGACGGACTCCAATCCTCTGATGACTTTGCTCTCATAGTGAATGCACCGAATCATGAGGGAATACAAGCAGGAGTAGATAGATTCTATAGGACCTGCAAGCTAGTCGGAATCAACATGAGCAAAAAGAAGTCCTACATAAACAGAACAGGAACATTTGAATTCACAAGCTTTTTCTATCGCTATGGATTTGTGGCCAATTTTAGCATGGAGCTGCCCAGCTTTGGAGTGTCTGGGATTAATGAATCGGCCGACATGAGCATTGGAGTAACAGTGATAAAGAACAACATGATAAACAATGACCTTGGACCAGCAACGGCTCAAATGGCCCTTCAACTGTTCATCAAGGATTACAGATACACATATCGGTGTCACAGAGGGGACACACAAATCCAGACGAGGAGGTCATTCGAGCTGAAGAAGTTGTGGGAACAAACCCGCTCGAAGGCAGGACTGCTGGTTTCAGATGGAGGGCCAAACTTATACAATATCCGGAATCTCCACATCCCGGAAGTCTGCCTGAAATGGGAGCTAATGGACGAAGACTATCAGGGAAGGCTTTGTAATCCCCTGAACCCATTTGTCAGCCATAAAGAGATAGAGTCTGTAAACAATGCTGTGGTGATGCCAGCTCATGGCCCAGCCAAGAGCATGGAGTATGATGCTGTTGCTACTACGCACTCCTGGATCCCTAAGAGGAACCGCTCCATCCTCAACACAAGCCAAAGGGGAATCCTTGAAGATGAACAGATGTACCAAAAGTGCTGCAATTTATTCGAGAAATTCTTCCCTAGCAGTTCATACAGGAGACCGGTTGGGATTTCCAGCATGGTGGAGGCCATGGTGTCTAGGGCCCGAATTGATGCGCGAATTGACTTCGAGTCTGGACGGATTAAGAAGGAGGAGTTTGCTGAGATCATAAAGATCTGTTCCACCATTGAAGAGCTCAGACGGCAGAAATAGTGAATTTAGCTTGTCCTTCATGAAAAAATGCCTTGTTTCTACT
>CY014921 A/mallard/New York/66861/1978 1978/08/01 2 (PB1)
AGCGAAAGCAGGCAAACCATTTGAATGGATGTCAATCCGACTTTACTTTTCTTGAAAGTTCCAGCGCAAAATGCCATAAGCACCACATTCCCGTATACTGGAGATCCTCCATACAGCCATGGAACGGGAACAGGATACACCATGGACACAGTCAACAGAACACATCAATATTCAGAAAAGGGGAAATGGACAACAAACACAGAAACTGGAGCACCCCAACTTAACCCAATTGATGGACCATTACCTGAGGATAATGAGCCAAGTGGATATGCACAAACAGACTGTGTCCTGGAAGCAATGGCTTTCCTTGAAGAGTCCCACCCAGGAATCTTTGAAAACTCTTGTCTTGAAACGATGGAAGTTGTTCAACAAACAAGAGTGGACAAGCTAACCCAAGGTCGCCAGACCTATGATTGGACATTAAACAGGAATCAGCCAGCTGCAACTGCATTAGCTAATACTATAGAGGTCTTCAGATCGAACGGTTTAACGGCTAATGAATCAGGAAGGCTAATAGATTTCCTCAAGGATGTGATGGAGTCAATGGATAAAGAGGAAATGGAAATAACAACGCACTTCCAAAGAAAAAGAAGGGTAAGGGACAACATGACCAAGAAAATGGTCACACAAAGAACAATAGGAAAGAAGAAACAGAGACTAAACAAGAGAAGCTATCTAATAAGAGCATTGACACTGAACACAATGACAAAAGACGCTGAAAGAGGCAAATTGAAGAGAAGAGCAATTGCAACACCCGGGATGCAAATCAGAGGATTTGTGTATTTTGTTGAAACATTAGCAAGGAGCATTTGTGAGAAACTTGAACAATCTGGACTTCCAGTCGGAGGCAATGAAAAGAAGGCTAAACTGGCAAATGTTGTGAGAAAAATGATGACCAATTCACAAGACACAGAGCTCTCTTTCACAATCACTGGAGACAACACCAAATGGAATGAAAATCAGAACCCTAGGATGTTCCTGGCGATGATAACATACATAACAAGAAATCAACCTGAATGGTTTAGGAATGTCTTGAGCATTGCACCTATAATGTTCTCGAATAAAATGGCAAGGCTAGGAAAAGGATACATGTTCGAAAGTAAGAGCATGAAGCTTCGAACACAGATACCAGCAGAAATGCTAGCAAATATTGACCTGAAATATTTCAATGAGTCAACAAGAAAGAAAATAGAGAAGATGAGGCCTCTTCTAATAGATGGGACAGCCTCATTGAGTCCTGGAATGATGATGGGAATGTTCAACATGCTAAGTACAGTTTTAGGAGTCTCAATCCTAAATCTAGGACAAAAGAGGTACACCAAAACAACATACTGGTGGGACGGACTCCAATCCTCTGATGACTTTGCTCTCATAGTGAATGCACCGAATCATGAGGGAATACAAGCAGGGGTAGATAGATTCTATAGGACCTGCAAGCTAGTCGGAATCAATATGAGCAAAAAGAAGTCCTACATAAACAGGACAGGAACATTTGAATTCACAAGCTTTTTCTATCGCTATGGATTTGTAGCCAATTTTAGCATGGAGCTGCCCAGCTTTGGAGTGTCTGGGATTAATGAATCGGCTGACATGAGCATTGGAGTAACAGTGATAAAGAACAACATGATAAACAATGATCTTGGACCAGCAACGGCTCAAATGGCCCTTCAGCTGTTCATCAAGGATTACAGATACACGTATCGGTGTCACAGAGGGGACACACAAATTCAGACGAGGAGGTCATTCGAGCTGAAGAAGTTGTGGGAACAAACCCGCTCAAAGGCAGGACTGCTGGTTTCAGATGGAGGACCAAACTTATACAATATCCGGAATCTCCACATCCCGGAAGTCTGCCTGAAATGGGAGCTAATGGACGAAGACTATCAGGGAAGGCTTTGCAACCCCCTGAACCCATTTGTCAGCCACAAGGAGATAGAGTCTGTAAACAATGCTGTGGTGATGCCAGCTCATGGCCCAGCCAAAAGCATGGAATATGATGCTGTTGCTACTACACACTCCTGGATCCCTAAGAGAAACCGATCCATCCTCAACACAAGCCAAAGGGGAATCCTTGAAGATGAACAGATGTATCAAAAGTGCTGCAATCTATTCGAGAAATTCTTCCCTAGCAGTTCATACAGGAGGCCGGTTGGGATCTCCAGCATGGTGGAGGCCATGGTGTCTAGGGCCCGAATTGATGCGCGAATTGACTTCGAGTCTGGACGGATTAAGAAGGAGGAGTTTGCTGAGATCATGAAGATCTGTTCCACCATTGAAGAGCTCAGACGGCAGAAATAGTGAATTTAGCTTGTCCTTCATGAAAAAATGCCTTGTTTCTACT
>CY014951 A/wood duck/New York/60/1982 1982/12/01 2 (PB1)
AGCGAAAGCAGGCAAACCATTTGAATGGATGTCAATCCGACTTTACTTTTCTTGAAAGTTCCAGCGCAAAATGCCATAAGCACCACATTCCCATATACTGGAGATCCTCCATACAGCCATGGGACGGGAACAGGATACACCATGGACACAGTCAACAGAACACATCAATACTCAGAAAAGGGAAAATGGACAACAAACACAGAAACTGGGGCACCTCAACTTAACCCAATTGATGGACCATTACCTGAGGGTAATGAACCAAGTGGATATGCACAAACAGACTGCGTTCTGGAAGCAATGGCTTTCCTTGAAGAATCCCACCCAGGAATCTTTGAAAACTCGTGCCTTGAAACGATGGAGGTTGTTCAACAAACAAGAGTGGACAAGCTGACCCAAGGTCGCCAGACCTATGATTGGACATTAAACAGGAATCAACCGGCCGCAACTGCATTAGCTAATACTATAGAGGTCTTCAGATCGAACGGTTTAACAGCTAATGAATCGGGAAGACTAATAGATTTCCTCAAAGATGTGATGGAATCAATGGATAAAGAAGAAATGGAAATAACAACGCACTTCCAAAGAAAAAGAAGGGTGAGGGACAACATGACCAAGAAAATGGTCACACAAAGAACAATAGGGAAGAAGAAGCAGAGATTAAAGAAAAGAAGCTATCTAATAAGAGCATTGACATTGAACACAATGACCAAAGATGCTGAAAGAGGCAAGCTAAAGAGAAGAGCAATTGCAACACCTGGGATGCAAATCAGAGGATTTGTGTATTTTGTTGAAACATTAGCGAGGAGCATTTGTGAGAAGCTCGAACAATCTGGACTTCCAGTTGGAGGCAACGAAAAGAAAGCTAAACTGGCAAATGTTGTGAGGAAAATGATGACTAATTCACAAGACACAGAACTCTCTTTCACAATAACTGGAGACAACACCAAATGGAATGAAAATCAAAACCCCCGGATGTTCTTAGCAATGATAACATACATAACAAGAAATCAACCTGAATGGTTTAGAAACGTCTTGAGCATAGCACCTATAATGTTCTCAAACAAAATGGCAAGATTAGGAAAAGGGTACATGTTCGAAAGTAAGAGCATGAAGCTTCGAACACAGATACCAGCAGAAATGCTAGCAGATATTGACCTGAAATATTTCAATGAGTCAACAAGAAAGAAAATTGAGAAGATAAGGCCTCTTCTAATAGATGGTACAGTTTCGTTGAGCCCCGGAATGATGATGGGCATGTTCAACATGCTAAGCACAGTTTTGGGAGTCTCAATCCTAAATCTAGGACAAAAGAAATACACCAAAACAACATACTGGTGGGACGGACTCCAATCTTCTGATGACTTTGCCCTCATAGTGAATGCACCGAATCATGAGGGAATACAAGCAGGAGTAAATAGATTCTATAGAACCTGCAAGCTAGTCGGGATCAATATGAGCAAAAAGAAGTCCTATATAAATAGGACGGGAACATTTGAATTCACAAGCTTTTTCTATCGCTATGGATTTGTGGCAAATTTTAGTATGGAGCTGCCCAGCTTTGGGGTATCTGGAATCAATGAATCGGCCGACATGAGCATTGGAGTGACAGTGATAAAGAACAACATGATAAACAATGATCTTGGACCAGCAACGGCTCAAATGGCTCTTCAGCTATTCATCAAGGACTACAGATATACGTATCGGTGCCATAGAGGGGACACTCAAATTCAAACGAGGAGATCTTTCGAGCTAAAGAAGTTGTGGGAACAAACCCGCTCAAAGGCAGGACTGCTGGTTTCAGATGGAGGACCAAACCTATACAATATTCGGAATCTCCACATCCCGGAAGTCTGCTTGAAGTGGGAGCTAATGGACGAGGACTATCAGGGAAGGCTTTGTAATCCCCTGAACCCATTTGTCAGCCATAAGGAGATAGAGTCTGTAAACAATGCTGTGGTAATGCCAGCTCATGGCCCAGCCAAGAGCATGGAATATGATGCTGTTGCTACTACACACTCCTGGATCCCTAAGAGAAACCGCTCCATCCTCAACACAAGCCAAAGGGGAATCCTTGAAGATGAACAGATGTATCAAAAGTGCTGCAACCTATTCGAGAAATTCTTCCCTAGCAGCTCATACAGGAGACCGGTTGGTATTTCCAGCATGGTGGAGGCCATGGTGTCTAGGGCTAGAATTGATGCGCGGATTGACTTCGAGTCTGGACGGATTAAGAAAGAGGAGTTCGCTGAGATCATGAAGATCTGTTCCACCATTGAAGAGCTCAGACGGCAGAAATAGTGAATTTAGCTTGTCCTTCATGAAAAAATGCCTTGTTTCTACT
>CY014966 A/mallard duck/New York/174/1982 1982/12/01 2 (PB1)
AGCGAAAGCAGGCAAACCATTTGAATGGATGTCAATCCGACTTTACTTTTCTTGAAAGTTCCAGCGCAAAATGCCATAAGCACCACATTCCCATATACTGGAGATCCTCCATACAGCCATGGAACGGGAACAGGATACACCATGGACACGGTCAACAGAACACATCAATACTCAGAAAAGGGAAAATGGACAACAAACACAGAAACTGGGGCGCCCCAACTTAATCCAATTGATGGACCATTACCTGAAGATAATGAACCAAGTGGATATGCACAAACAGACTGCGTCCTGGAAGCAATGGCTTTCCTTGAAGAATCCCACCCAGGAATCTTTGAAAACTCGTGTCTTGAAACGATGGAGGTTGTTCAACAAACAAGGGTGGACAAGCTGACCCAAGGTCGCCAGACTTATGATTGGACATTAAACAGGAATCAACCGGCTGCAACTGCATTGGCTAATACTATAGAGGTCTTCAGATCAAACGGTTTAACAGCTAATGAATCGGGAAGACTAATAGATTTCCTCAAGGATGTGATGGAATCAATGGATAAAGAGGAAATGGAAATAACAACGCACTTCCAAAGAAAAAGAAGGGTTAGGGACAATATGACCAAGAAAATGGTCACACAAAGGACAATAGGAAAAAAGAAGCAGAGATTAAACAAAAGAAGCTACCTAATAAGAGCATTGACATTGAACACAATGACCAAAGATGCTGAAAGAGGCAAACTAAAGAGAAGAGCAATTGCAACACCCGGGATGCAAATCAGAGGATTTGTGTATTTTGTCGAAACACTAGCGAGGAGCATTTGTGAGAAGCTCGAACAATCTGGACTTCCAGTTGGAGGCAATGAAAAGAAGGCTAAATTGGCAAACGTTGTGAGGAAAATGATGACTAATTCACAAGACACAGAACTCTCTTTCACAATAACTGGAGACAACACCAAATGGAATGAAAATCAAAACCCTCGGATGTTCCTAGCAATGATAACATACATAACAAGAAATCAACCTGAGTGGTTTAGAAATGTTTTGAGCATTGCACCTATAATGTTCTCAAACAAAATGGCAAGGCTAGGAAAAGGGTATATGTTCGAAAGTAAGAGCATGAAGCTTCGAACACAGATACCAGCAGAAATGCTAGCAAATATTGACCTGAAATATTTCAATGAGTCAACAAGAAAGAAAATTGAGAAGATAAGGCCTCTCCTAATAGATGGCACAGCCTCATTGAGTCCCGGAATGATGATGGGCATGTTCAACATGCTAAGTACAGTTTTGGGAGTCTCAATCCTAAATCTAGGACAAAAGAGGTACACCAAAACAACATACTGGTGGGATGGACTCCAATCCTCTGATGACTTTGCCCTCATAGTGAATGCACCAAATCATGAGGGAATACAAGCAGGGGTAGATAGATTCTATAGAACCTGCAAGCTAGTCGGGATCAATATGAGCAAAAAGAAGTCATACATAAACAGGACAGGAACATTTGAATTCACAAGCTTTTTCTACCGCTATGGGTTTGTAGCCAATTTTAGTATGGAGCTGCCCAGCTTTGGAGTGTCTGGAATCAACGAATCGGCTGACATGAGCATTGGAGTGGCAGTGATAAAGAACAACATGATAAACAATGACCTTGGACCAGCAACGGCTCAAATGGCTCTTCAGCTATTCATCAAGGATTACAGATATACATATCGGTGCCACAGAGGGGACACACAAATTCAGACGAGGAGATCATTCGAACTGAAGAAATTGTGGGAACAAACCCGTTCAAAGGCAGGACTGCTGGTTTCAGATGGAGGACCAAACTTATACAACATCCGGAATCTCCACATCCCGGAAGTCTGCTTGAAGTGGGAGCTGATGGACGAGGACTATCAGGGAAGGCTTTGTAATCCCCTGAACCCATTTGTCAGCCATAAGGAGATAGAATCTGTGAACAATGCTGTGGTAATGCCGGCTCACGGCCCGGCCAAGAGCATGGAATATGACGCTGTTGCTACCACACACTCCTGGATCCCTAAGAGAAACCGCTCCATTCTCAACACTAGCCAAAGGGGAATCCTTGAAGATGAACAGATGTATCAAAAGTGCTGCAATCTATTCGAGAAATTCTTCCCTAGCAGTTCATACAGGAGACCGGTTGGGATTTCTAGCATGGTGGAGGCCATGGTGTCTAGGGCCAGAATTGATGCACGGATTGATTTCGAATCTGGGCGGATTAAGAAGGAGGAGTTCGCTGAGATCATGAAGATCTGTTCCACCATTGAAGAGCTCAGACGGCAGAAATAGTGAATTTAGCTTGTCCTTCATGAAAAAATGCCTTGTTTCTACT
>CY014990 A/tern/South Africa/1961 1961// 2 (PB1)
AGCGAAAGCAGGCAAACCATTTGAATGGATGTCAACCCGACTTTACTTTTCTTGAAAGTGCCAGTGCAAAATGCTATAAGTACTACATTCCCTTATACTGGAGATCCTCCATACAGCCATGGAACAGGAACAGGATACACAATGGACACAGTCAACAGAACACACCAATATTCAGAAAAGGGAAAGTGGACAACAAACACGGAGACTAGAGCACCCCAACTCAATCCGATTGATGGACCACTACCTGAGGACAATGAGCCAAGTGGGTATGCACAGACAGATTGTGTCTTGGAAGCAATGGCTTTCCTTGAAGAGTCCCACCCAGGGATCTTTGAAAACTCGTGTCTTGAAACGATGGAAGTCGTTCAGCAAACAAGGGTGGACAAACTGACCCAAGGTCGCCAGACCTATGACTGGACATTAAACAGAAATCAGCCGGCTGCAACTGCCTTGGCCAACACTATAGAGGTCTTCAGATCGAACGGTCTAACAGCTAATGAATCGGGGAGGCTAATAGATTTCCTCAAGGATGTGATGGAATCAATGGATAAAGAAGAAATGGAAATAACAACACATTTCCAAAGAAAAAGAAGAGTAAGAGACAACATGACTAAGAAAATGGTCACACAAAGAACAATAGGAAAGAAGAAACAGAGGTTGAACAAGAGGAGCTACTTGATAAGAGCATTGACATTGAACACAATGACAAAAGATGCAGAGAGAGGCAAGCTGAAGAGGCGGGCAATTGCAACACCTGGGATGCAGATCAGAGGGTTTGTGTACTTTGTCGAAACGCTGGCGAGGAGCATCTGTGAGAAACTTGAACAATCTGGGCTCCCAGTCGGAGGGAATGAGAAAAAAGCTAAACTGGCAAATGTTGTGAGAAAGATGATGACTAACTCACAAGACACAGAGCTCTCCTTCACAATTACTGGGGACAACACCAAATGGAATGAGAATCAAAATCCTCGGATGTTTCTGGCGATGATAACATACATCACAAGGAATCAACCTGAATGGTTTAGGAATGTTTTGAGCATTGCCCCTATAATGTTCTCAAACAAAATGGCAAGGTTAGGAAAAGGATACATGTTCGAAAGTAAGAGCATGAAGCTTCGGACACAAATACCAGCAGAAATGCTCGCAAATATTGACCTGAAATACTTCAACGAATCAACGAGAAACAAAATCGAGAAAATAAGACCTCTCTTAATAGATGGCACAGCCTCATTGAGTCCTGGAATGATGATGGGCATGTTCAACATGCTGAGTACAGTCTTGGGAGTCTCAATCTTGAATCTTGGACAAAAGAGGTATACCAAAACTACATACTGGTGGGATGGGCTCCAATCCTCTGATGACTTCGCCCTCATAGTGAATGCACCGAATCACGAGGGAATACAAGCAGGAGTGGATAGGTTCTATAGGACCTGCAAACTAGTTGGAATCAATATGAGCAAAAAGAAGTCTTACATAAATAGGACAGGAACATTTGAATTCACGAGCTTTTTCTACCGCTATGGATTTGTAGCCAACTTCAGTATGGAGCTGCCCAGCTTTGGAGTGTCTGGGATTAATGAATCGGCTGATATGAGCATTGGAGTGACAGTGATAAAGAACAATATGATAAACAACGACCTTGGACCAGCAACAGCCCAAATGGCTCTTCAGCTATTCATCAAGGACTACAGATACACATATCGATGCCACAGGGGTGATACGCAAATCCAAACGCGGAGATCATTTGAGCTAAAAAAACTATGGGAGCAGACCCGTTCAAAGGCAGGACTGTTGGTTTCAGATGGAGGACCAAACCTATACAATATTCGGAACCTCCACATTCCAGAGGTCTGCTTGAAGTGGGAACTAATGGATGAAGATTATCAGGGCAGGCTGTGTAATCCCCTGAATCCGTTTGTCAGTCATAAGGAGATTGAATCCGTAAACAATGCTGTGGTAATGCCAGCCCATGGTCCAGCCAAGAGCATGGAATACGATGCTGTTGCAACTACACACTCCTGGATCCCTAAGAGGAACCGTTCCATTCTCAATACCAGCCAAAGGGGAACTCTTGAGGATGAACAGATGTATCAGAAGTGCTGCAATCTATTCGAGAAATTCTTCCCTAGCAGTTCATACAGGAGACCAGTTGGAATTTCCAGCATGGTGGAGGCCATGGTGTCTAGGGCCCGGATTGACGCACGAATTGACTTCGAGTCTGGAAGGATCAAGAAGGAAGAGTTTGCTGAGATCATGAAGATCTGTTCCACCATTGAAGAGCTCAGACGGCAAAAATAGTGAATTTAGCTTGTCCTTCATGAAAAAATGCCTTGTTTCTACT
>CY014997 A/fowl/Dobson/1927 1927// 2 (PB1)
AGCGAAAGCAGGCAAACCATTTGAATGGATGTCAATCCGACTTTACTGTTCTTGAAAGTTCCTGCGCAAAATGCAATAAGTACTACGTTCCCTTACACTGGAGATCCTCCATACAGCCATGGAACAGGGACAGGATACACCATGGACACAGTCAACAGGACACACCAATATTCGGAAAAGGGGAAATGGACAACAAACACTGAGACTGGAGCACCCCAACTTAATCCAATTGATGGCCCATTGCCTGAGGACAATGAACCAAGTGGATATGCACAAACAGACTGCGTCCTGGAAGCAATGGCTTTCCTTGAAGAATCCCATCCAGGAATCTTTGAAAACTCGTGTCTTGAGACGATGGAAGTTGTTCAACAAACAAGAGTGGACAAACTGACCCAAGGCCGTCAGACTTATGATTGGACTTTGAATAGAAACCAGCCTGCTGCAACTGCATTAGCAAACACTATAGAGGTCTTTAGATCGAATGGTCTAACAGCTAATGAATCAGGGAGGCTCATAGATTTCCTCAAGGATGTGATGGAATCAATGGATAAGGAGGAAATGGAGATAACAACACATTTCCAACGAAAGAGAAGAGTAAGAGACAACATGACCAAGAAAATGGTCACACAAAGAACAATAGGGAAGAAAAAGCAGAGACTTAACAAAAGGAGCTACCTAATAAGGGCTCTAACATTGAACACAATGACGAAAGATGCAGAAAGAGGTAAACTGAAGAGAAGAGCAATTGCAACACCAGGGATGCAGATCAGAGGGTTTGTGTACTTTGTTGAGACACTGGCGAGAAGCATTTGCGAGAAGCTTGAACAGTCTGGGCTACCAGTTGGAGGGAATGAGAAGAAAGCTAAATTGGCAAATGTCGTGAGGAAGATGATGACGAACTCACAAGACACTGAGCTCTCTTTCACAATCACCGGAGACAATACCAAATGGAATGAGAACCAAAACCCCCGAATGTTCCTGGCAATGATAACATACATCACAAGAAACCAACCTGAGTGGTTTAGAAATGTCTTGAGCATCGCGCCGATAATGTTTTCGAACAAAATGGGAAGGCTAGGGAAAGGGTACATGTTCGAAAGCAAAAGCATGAAGCTCCGAACACAAATACCAGCAGAAATGCTAGCAAGTATTGATCTAAAATATTTCAATGAACCAACAAGGAAGAAAATCGAGAAAATAAGGCCTCTCATAATAGACGGCACAGCCTCATTAAGCCCGGGAATGATGATGGGTATGTTCAACATGCTGAGTACAGTGTTGGGAGTCTCAATCCTGAATCTTGGGCAAAAGAGATACACCAAAACCACATACTGGTGGGATGGACTTCAGTCCTCTGATGATTTTGCTCTCATCGTGAATGCACCAAATCATGAGGGAATACAAGCGGGAGTGGATAGATTCTACAGAACCTGCAAGCTAGTTGGGATCAATATGAGCAAGAAAAAGTCCTATATAAATAGGACAGGAACATTCGAATTCACAAGCTTTTTCTACCGCTATGGATTTGTAGCCAATTTTAGTATGGAGTTGCCCAGCTTTGGAGTATCAGGAATTAATGAATCGGCTGATATGAGCATTGGAGTAACAGTGATAAAGAATAACATGATAAACAATGATCTTGGACCGGCAACAGCCCAAATGGCTCTCCAATTATTCATCAAGGACTACAGATATACATACAGGTGTCACAGGGGAGACACACAAATCCAAACGAGGAGGTCATTCGAGCTAAAGAAGCTGTGGGAGCAGACCCGCTCAAAGGCAGGACTGTTGGTTTCAGATGGCGGACCAAACCTGTACAACATTCGGAATCTCCACATCCCGGAAGTTTGCCTGAAATGGGAACTAATGGATGAAGACTATCAGGGAAGACTTTGTAATCCCATGAACCCGTTTGTCAGTCATAAGGAAATTGAATCTGTAAACAATGCTGTGGTAATGCCAGCCCATGGTCCAGCCAAAAGCATGGAATATGATGCTGTGGCAACTACACACTCTTGGATCCCTAAGAGAAACCGTTCCATTCTCAATACGAGTCAAAGGGGAATCCTTGAGGATGAACAAATGTACCAGAAGTGTTGCAACCTATTCGAGAAATTCTTCCCTAGCAGCTCATACAGAAGACCAGTTGGAATTTCCAGTATGGTGGAGGCCATGGTGTCTAGGGCCCGGATTGATGCACGAATTGACTTCGAGTCTGGAAGGATTAAGAAGGAAGAGTTTGCTGAGATCATGAAGATCTGTTCCACCATTGAAGAGCTCAGACGGCAGAAATAGTGAATTTAGCTTGTCCTTCATGAAAAAATGCCTTGTTTCTACT
>CY015025 A/chicken/Victoria/1985 1985// 2 (PB1)
AGCGAAAGCAGGCAAACCATTTGAATGGATGTCAATCCGACTTTACTTTTCTTGAAAGTGCCAGCGCAAAATGCCATAAGTACTACATTCCCTTATACTGGAGATCCCCCATACAGCCATGGAACAGGAACAGGATACACCATGGACACAGTCAACAGAACACATCAATATTCAGAAAAAGGGAAATGGGCAACAAACACAGAGACTGGAGCACCTCAACTCAACCCAATTGACGGACCACTACCTGAAGATAATGAGCCAAGCGGATATGCACAGACAGACTGTGTATTGGAAGCAATGGCTTTCCTTGAAGAATCTCACCCAGGGATCTTTGAAAACTCATGTCTTGAAACGATGGAAGTTGTTCAGCAGACAAGAGTGGATAAACTGACTCAAGGTCGCCAGACCTATGACTGGACACTGAATAGAAATCAGCCAGCTGCAACTGCTTTAGCCAACACTATAGAGGTCTTCAGATCGAACGGTCTAACAGCTAATGAATCGGGGAGGTTAATAGATTTCCTCAAGGATGTGATGGAATCAATGGATAAGGAAGAAATGGAAATAACAACACACTTCCAGAGAAAAAGAAGAGTAAGAGACAACATGACCAAGAAAATGGTCACACAAAGAACAATAGGGAAGAAGAAGCAGAGGTTGAATAAGAGGAGCTACTTAATAAGAGCACTGACATTGAACACAATGACAAAAGATGCAGAAAGAGGCAAGTTGAAAAGGCGGGCAATTGCAACACCCGGGATGCAGATCAGAGGGTTCGTGTACTTTGTCGAGACACTGGCGAGGAGCATCTGCGAGAAACTTGAGCAATCTGGACTTCCCGTTGGAGGGAATGAGAAGAAGGCTAAATTAGCAAATGTTGTGAGAAAAATGATGACTAACTCACAGGATACAGAGCTCTCATTTACAATTACGGGAGACAACACCAAATGGAATGAGAATCAAAATCCTCGGATGTTTCTGGCAATGATAACATACATCACAAGAAATCAGCCTGAATGGTTTAGGAATGTCTTGAGCATTGCCCCTATAATGTTCTCAAACAAAATGGCAAGGTTGGGGAAAGGATACATGTTTGAAAGCAAGAGCATGAAGCTACGGACACAAATACCAGCAGAGATGCTTGCAAATATTGACCTGAAGTATTTCAACGAATCAACGAGAAAGAAAATCGAGAAAATAAGACCTCTCCTAATAGATGGCACAGCCTCATTGAGTCCTGGAATGATGATGGGCATGTTTAACATGCTGAGTACAGTCTTGGGAGTCTCAATCCTGAATCTTGGGCAAAAGAGGTACACCAAAACCACATACTGGTGGGATGGACTCCAATCCTCTGATGACTTCGCCCTCATAGTGAATGCACCGAATCATGAGGGAATACAAGCTGGAGTGGATAGATTCTACAGGACCTGCAAGCTAGTTGGAATCAATATGAGCAAAAAGAAGTCTTACATAAATAGGACAGGAACATTTGAATTCACGAGTTTTTTCTATCGTTATGGATTTGTAGCTAATTTCAGTATGGAGCTGCCCAGTTTTGGAGTATCTGGGATCAACGAATCAGCTGATATGAGCATTGGTGTGACGGTAATAAAGAATAACATGATAAACAATGACCTTGGACCAGCTACAGCCCAAATGGCTCTTCAGCTATTCATCAAGGACTACAGATACACATATCGATGCCACAGAGGCGACACGCAAATCCAAACGAGGAGATCATTCGAGCTGAAGAAGCTGTGGGAGCAGACCCGTTCAAAGGCAGGACTGCTGGTTTCAGATGGGGGACCAAACCTATACAATATTCGGAATCTCCACATCCCAGAAGTCTGCTTAAAGTGGGAACTAATGGATGAAGATTATCAGGGCAGAATATGCAATCCCCTGAATCCATTTGTCAGTCACAAGGAAATTGAGTCCGTGAACAATGCTGTGGTAATGCCGGCCCATGGTCCAGCCAAGAGCATGGAATATGATGCTGTTGCAACTACACACTCCTGGATTCCCAAGAGGAACCGCTCCATTCTCAATACCAGCCAAAGAGGAATTCTTGAGGATGAACAGATGTATCAGAAGTGTTGCAGTCTATTCGAGAAATTCTTCCCTAGTAGTTCATACAGGAGGCCAGTTGGAATCTCCAGCATGGTGGAGGCCATGGTGTCTAGGGCCCGAATTGACGCACGAATTGACTTCGAGTCTGGAAGGATTAAGAAAGAAGAATTTGCTGAGATCATGAAGATCTGTTCCACCATTGAAGAGCTCAGACGGCAAAAATAGTGAATTTAGCTTGTCCTTCATGAAAAAATGCCTTGTTTCTACT
>CY015032 A/chicken/Chile/184240-4322/2002 2002// 2 (PB1)
AGCGAAAGCAGGCAAACCATTTGAATGGATGTCAATCCGACTTTACTTTTCTTGAAAGTTCCAGCGCAAAATGCCATAAGTACCACATTCCCATATACTGGAGACCCTCCATACAGCCATGGAACGGGAACAGGATACACCATGGACACAGTCAACAGAACGCACCAATACTCAGAAAAGGGGAAATGGACAACAAACACGGAAACTGGAGCACCACAACTTAACCCAATTGATGGACCATTACCTGAGGATAATGAGCCAAGTGGATATGCACAAACAGACTGTGTCCTGGAAGCAATGGCTTTCCTTGAAGAGTCCCACCCAGGAATCTTTGAAAACTCGTGTCTCGAGACGATGGAAGTTGTTCAGCAAACAAGGGTGGACAAATTGACCCAAGGTCGCCAAACCTATGATTGGACACTAAACAGGAATCAGCCGGCTGCAACTGCATTGGCTAATACTATAGAGGTCTTCAGGTCGAATGGTTTGACGGCCAATGAATCAGGAAGACTAATAGATTTCCTCAAGGATGTGATGGAATCAATGGATAAAGAGGAAGTGGAAATAATAACGCACTTCCAAAGGAAAAGGAGAGTAAGGGACAACATGACCAAGAAAATGGTCACACAAAGAATAATCGGAAAGAAGAAGCAGAGGTTGAACAGGAGAAGCTATCTCATAAGAGCATTGACACTGAACACAATGACAAAAGACGCCGAGAGAGGCAAGTTAAAGAGAAGAGCAATTGCAACACCCGGGATGCAAATCAGAGGATTTGTGTATTTTGTTGAAACATTAGCGAGAAGCATTTGTGAGAAGCTTGAACAATCTGGGCTCCCGGTAGGAGGCAACGAAAAGAAGGCCAAACTGGCAAACGTCGTGAGGAAAATGATGACTAACTCACAAGACACTGAGCTCTCCTTTACAATCACTGGAGACAACACCAAATGGAATGAAAATCAGAACCCTAGAATGTTTCTGGCAATGATAACATACATAACAAGAAATCAACCTGAATGGTTTAGGAATGTTCTGAGCATCGCACCTATAATGTTCTCGAATAAGATGGCAAGGCTAGGGAAAGGATACATGTTCGAAAGCAAAAGCATGAAGCTTCGAACACAAATACCAGCGGAAATGCTAGCAAGTATTGACTTGAAATATTTCAATGAGTCAACAAAAAAGAAAATAGAGAAGATAAGGCCCCTTCTAATAGATGGCACAGCCTCATTGAGTCCTGGAATGATGATGGGCATGTTCAACATGCTAAGCACAGTTTTGGGAGTTTCAATCCTAAACCTGGGACAGAAGAAGTACACCAAAACAACGTATTGGTGGGATGGACTCCAATCCTCTGATGACTTTGCTCTCATAGTGAATGCGCCGAATCATGAGGGGATACAAGCCGGAGTAGATAGGTTCTATAGGACCTGCAAGCTAGTCGGGATCAATATGAGCAAGAAGAAGTCCTACATAAACAGGACAGGAACATTTGAATTCACAAGCTTTTTCTATCGCTATGGGTTCGTGGCCAATTTTAGTATGGAACTACCCAGCTTTGGAGTGTCTGGAATCAATGAATCAGCCGACATGAGCATTGGAGTAACAGTGATAAAGAACAACATGATAAACAATGACCTTGGGCCTGCAACGGCCCAAATGGCTCTTCAGCTGTTCATCAAGGATTACCGATACACATATCGATGCCACAGAGGGGACACACAAATCCAGACGAGGAGGTCATTTGAACTGAAGAAATTGTGGGAACAAACCCGCTCAAAGGCGGGACTGCTGGTTTCGGATGGGGGACCAAACCTGTATAATATCCGGAATCTCCACATCCCAGAAGTCTGCCTAAAATGGGAGTTGATGGACGAAGATTATCAGGGAAGGCTTTGTAACCCTCTGAATCCATTTGTCAGCCACAAGGAGATAGAATCCGTGAACAATGCAATGGTGATGCCAGCTCATGGCCCAGCTAAGAGCATGGAATATGATGCTGTTGCCACTACACACTCCTGGATCCCCAAGAGGAACCGCTCCATCCTCAACACAAGTCAAAGGGGAATCCTCGAAGATGAGCAGATGTATCAAAAGTGCTGCAATTTATTCGAGAAGTTCTTCCCCAGCAGTTCATACAGAAGACCAGTTGGAATTTCTAGCATGGTGGAGGCCATGGTGTCCAGGGCCCGAATTGATGCGCGGATTGATTTCGAGTCTGGACGGATTAAGAAAGAAGAGTTTGCTGAGATCATGAAGATCTGTTCCACCATTGAAGAGCTCAGACGGCAGAAATAGTGAATTTAGCTTGTCCTTCATGAAAAAATGCCTTGTTTCTACT
>CY015038 A/chicken/Pakistan/34669/1995 1995// 2 (PB1)
AGCGAAAGCAGGCAAACCATTTGAATGGATGTCAATCCGACTCTACTTTTCTTGAAAGTGCCAGCACAAAATGCTATAAGTACTACTTTCCCTTATACTGGAGATCCCCCATACAGCCATGGAACAGGAACAGGATACACCATGGATACAGTCAATAGAACACATCAATACTCAGAGAAGGGGAAGTGGACAACAAACACAGAGACTGGAGCACCCCAACTCAATCCAATTGATGGCCCATTACCTGAGGATAACGAACCAAGCGGATATGCACAAACAGATTGTGTGTTGGAAGCAATGGCTTTTCTTGAAGAATCCCATCCAGGGATCTTTGAAAACTCATGTCTTGAAACGATGGAAGTTGTTCAGCAAACAAGAGTGGATAAACTGACCCAAGGTCGCCAGACCTATGACTGGACATTGAATAGAAACCAGCCGGCTGCAACTGCTTTGGCCAATACTATAGAGGTCTTCAGACTGAACAGTCTAACAGCCAATGAATCGGGGAGACTAATAGATTTCCTCAAGGATGTGATAGAATCAATGGATAAAGAAGAAATGGAAATAACAACACATTTCCAAAGAAAGAGACGAGTAAGGGACAACATGACCAAGAAAATGATCACACAAAGAACAATAGGGAAGAAAAAGCAGAGGCTGAATAAGAGGAGCTACTTAATAAGAGCATTGACACTGAACACAATGACAAAAGATGCAGAAAGAGGCAAATTGAAGAGGCGGGCAATTGCAACGCCCGGAATGCAGATAAGAGGGTTCGTGTACTTTGTCGAAACATTAGCGAGGAGCATCTGTGAGAAGCTTGAGCAATCTGGACTCCCTGTTGGAGGGAATGAGAAGAAGGCCAAATTGGCAAATGTCGTGAGAAAGATGATGACTAACTCACAAGATACAGAGCTCTCCTTTACAATTACTGGAGACAATACCAAATGGAATGAAAATCAAAATCCTCGGATGTTTCTGGCAATGATAACATACATCACAAGAAACCAACCTGAATGGTTCAGAAATGTCTTGAGCATTGCCCCTATAATGTTCTCAAACAAAATGGCGAGACTAGGGAGAGGATATATGTTCGAGAGTAAGAGCATGAAGCTGCGGACACAAATACCAGCAGAAATGCTTGCAAACATTGACCTGAAATACTTCAACGAATCAACGAGAAAGAAAATCGAGAAAATAAGACCTCTCCTGATAGATGGCACAGCCTCACTGAGTCCTGGAATGATGATGGGCATGTTCAACATGCTGAGTACAGTCTTAGGAGTCTCAATCCTGAATCTTGGGCAAAAGAGGTACACCAAAACCACATACTGGTGGGATGGACTCCAATCTTCTGATGATTTTGCTCTCATAGTGAATGCACCGAATCATGAAGGAATACAAGCAGGAGTGGATAGGTTCTATAGGACATGCAAACTGATTGGGATCAATATGAGCAAAAAGAAGTCTTACATAAATCGGACGGGGACATTTGAGTTCACTAGCTTTTTCTACCGCTATGGATTTGTAGCCAACTTCAGTATGGAGCTGCCCAGTTTTGGAGTGTCTGGGATTAACGAATCGGCCGACATGAGCATTGGGGTGACAGTGATAAAGAACAATATGATAAACAACGATCTTGGACCAGCAACAGCTCAGATGGCCCTCCAGCTATTCATCAAGGACTACAGGTACACATACCGATGCCACAGGGGTGATACGCACATTCAAACGAGGAGATCATTCGAGCTGAAGAAGCTGTGGGAGCAGACCCGTTCAAAGGCAGGACTATTGGTTTCAGATGGAGGACCAAACCTATACAATATTCGCAATCTCCACATCCCAGAGGTCTGCTTGAAGTGGGAACTAATGGATGAAGATTACCGGGGTAGGTTATGTAATCCTCTGAACCCATTTGTCAACCATAAGGAAATTGAATCTGTAAACAATGCTGTGGTAATGCCAGCCCATGGTCCGGCCAAGAGCATGGAATATGATGCTGTTGCAACGACACACTCATGGACCCCTAAGAGGAACCGTTCCATTCTTAATACCAGCCAAAGGGGGATTCTTGAAGATGAACAGATGTACCAGAAGTGCTGCAATCTATTTGAGAAATTCTTCCCTAGTAGTTCATATAGGAGGCCAGTTGGAATATCCAGCATGGTGGAGGCCATGGTGTCTAGGGCCCGAATTGATGCACGGATCGACTTCGAATCTGGAAGGATTAAGAAAGAAGAGTTTGCTGAGATCATGAAGATCTGTTCCACCATTGAAGAGCTCAGACGGCAAAAACGGTGAATTTAGCTTGTCCTTCATGAAAAAATGCCTTGTTTCTACT
>CY015045 A/goose/Leipzig/187-7/1979 1979// 2 (PB1)
AGCGAAAGCAGGCAAACCATTTGAATGGATGTCAATCCGACTTTACTTTTCTTGAAGGTGCCAGCGCAAAATGCCATAAGTACTACATTCCCTTATACTGGGGATCCTCCATACAGCCATGGAACAGGAACAGGATACACCATGGACACAGTCAACAGAACCCATCAATATTCAGAAAAAGGGAAATGGACAACAAACACGGAGACTGGAGCGCCCCAACTCAACCCGATTGATGGACCACTACCTGAGGACAATGAGCCAAGCGGATATGCGCAAACGGACTGTGTCTTGGAAGCAATGGCTTTCCTTGAAGAATCCCACCCAGGGATCTTTGAAAACTCATGTCTTGAAACGATGGAAGTTGTTCAGCAAACAAGAGTGGACAAACTGACCCAAGGTCGCCAGACCTATGACTGGACATTAAACAGAAACCAACCGGCTGCAACTGCTTTGGCCAACACTATAGAGGTCTTCAGATCGAACGGTCTAACAGCTAATGAATCAGGAAGGCTAATAGATTTCCTCAAGGATGTGATGGAATCAATGGATAAAGAAGAAATGGAAATAACAACACATTTCCAAAGAAAAAGAAGAGTGAGAGACAACATGACCAAGAAAATGGTCACACAAAGAACAATAGGGAAGAAGAAGCAGAGATTGAACAAGAGGAGCTACTTAATAAGAGCACTGACATTGAACACAATGACAAAAGATGCAGAAAGAGGCAAATTGAAGAGGCGGGCAATTGCAACACCCGGGATGCAGATCAGAGGGTTCGTGTACTTTGTCGAAACACTTGCAAGGAGCATCTGTGAGAAACTTGAACAGTCTGGACTCCCAGTAGGAGGGAATGAGAAGAAGGCTAAATTGGCAAATGTTGTGAGAAAGATGATGACTAACTCACAAGATACAGAGCTCTCATTTACAATTACTGGAGACAACACCAAATGGAATGAGAACCAAAATCCTCGGATGTTTCTGGCAATGATAACATACATTACGAGAAACCAACCTGAATGGTTTAGGAATGTCTTGAGCGTTGCCCCTATAATGTTCTCAAACAAAATGGCAAGATTAGGAAAAGGATACATGTTCGAAAGTAAGAGCATGAAGCTACGGACACAAATGCCAGCAGAAATGCTTGCAAATATTGACCTGAAATACTTCAACGAATCAACGAGGAAGAAAATCGAGAAAATAAGACCTCTCCTAATAGATGGCACAGCCTCATTAAGTCCTGGAATGATGATGGGCATGTTCAACATGCTGAGTACAGTCTTAGGAGTCTCAATACTGAATCTCGGGCAAAAGAGGTACACCAAGACCACATACTGGTGGGATGGACTCCAATCCTCTGATGACTTTGCCCTCATAGTGAATGCACCGAATCATGAGGGAATACAAGCAGGAGTGGATAGGTTCTATAGGACCTGCAAACTAGTTGGGATCAATATGAGCAAAAAGAAGTCTTATATAAATAGAACAGGAACATTTGAATTCACGAGCTTTTTCTACCGCTATGGATTTGTAGCCAACTTCAGTATGGAACTGCCCAGCTTTGGAGTGTCTGGGATTAATGAGTCGGCAGATATGAGCATTGGAGTGACAGTGATAAAGAACAATATGATAAACAACGACCTTGGACCAGCAACAGCCCAAATGGCTCTTCAGTTATTCATCAAGGACTACAGATACACATATCGATGCCACAGGGGTGACACGCAAATACAGACGAGGAGATCATTCGAGCTGAAGAAGCTGTGGGAGCAGACCCGTTCAAAAGCAGGACTGTTGGTTTCAGATGGAGGACCAAACCTATACAACATCCGGAATCTTCACATCCCAGAGGTCTGCTTGAAATGGGAACTAATGGATGAAGATTATCAGGGCAGACTGTGTAATCCCCTGAATCCGTTTGTCAGCCATAAGGAAATTGAGTCAGTAAACAATGCTGTAGTAATGCCAGCCCATGGTCCTGCCAAGAGTATGGAATATGATGCTGTTGCAACCACACACTCCTGGATTCCTAAGAGGAACCGTTCCATTCTCAATACCAGCCAAAGGGGAATTCTTGAGGATGAACAGATGTACCAGAAGTGCTGCAATCTATTCGAGAAATTCTTCCCTAGCAGCTCCTACAGGAGACCAGTTGGAATTTCCAGCATGGTGGAGGCCATGGTGTCTAGGGCCCGAATTGATGCACGGATTGACTTCGAATCTGGAAGGATTAAGAAAGAGGAGTTTGCTGAGATCATGAAGATCTGTTCCACCATTGAAGAGCTCAGACGGCAAAAACAGTGAATTTAGCTTGTCCTTCATGAAAAAATGCCTTGTTTCTACT
>CY015052 A/chicken/Rostock/45/1934 1934// 2 (PB1)
AGCGAAAGCAGGCAAACCATTTGAATGGATGTCAACCCGACTTTACTTTTCTTAAAAGTTCCAGCGCAAAATGCCATAAGTACTACATTCCCTTACACTGGAGACCCTCCATACAGCCATGGAACGGGAACAGGGTACACCATGGACACAGTTAATAGGACACACCAATATTCAGAAAAGGGGAAATGGACAGCAAACACGGAGACTGGAGCACCCCAACTCAACCCAATTGATGGACCACTACCTGAGGACAATGAGCCAAGTGGATATGCACAGACAGACTGCGTCCTGGAGGCAATGGCTTTCCTTGAAGAGTCTCACCCCGGAATCTTTGAAAACTCATGTCTTGAGACGATGGAAGCTGTTCAGCAAACAAGAGTAGACAAACTGACCCAAGGTCGTCAGACCTATGATTGGACATTGAACAGAAACCAGCCGGCTGCAACTGCATTAGCTAACACTATAGAAGTTTTTAGATCGAATGGTCTGACAGCTAATGAATCAGGGAGGCTCATAGATTTCCTCAAGGATGTAATGGAATCGATGGATAAAGAGGAAATGGAGATAACAACACATTTCCAACGAAAAAGAAGAGTAAGAGACAACATGACCAAGAAAATGGTCACACAGAGGACAATAGGGAAGAAGAAGCAGAGGCTAAATAAAAGGAGTTACCTAATAAGAGCACTAACATTGAACACAATGACGAAAGATGCAGAAAGAGGTAAACTAAAGAGGCGAGCAATTGCAACACCAGGAATGCAGATCAGGGGGTTTGTGTACTCTGTCGAAACACTGGCAAGGAGCATCTGTGAAAAGCTTGAACAGTCTGGGCTACCAGTTGGAGGGAATGAGAAGAAGGCTAAGTTGGCGAATGTTGTAAGGAAGATGATGACGAACTCGCAAGACACAGAGCTCTCTTTCACAATCACTGGAGACAATACCAAATGGAATGAGAATCAAAATCCTCGGATGTTCCTGGCAATGATAACATACATCACAAGAAATCAACCTGAATGGTTTAGAAACGTTCTAAGCATCGCACCAATAATGTTCTCAAACAAAATGGCGAGACTAGGGAAGGGGTACATGTTTGAAAGCAAGAGTATGAAGCTCCGAACACAAATACCAGCAGAAATGCTAGCAAGTATTGATCTAAAATACTTCAATGAATCAACAAGAAAGAAAATCGAGAAAATAAGGCCCCTCCTAATAGATGGTACCGCCTCATTGAGCCCTGGAATGATGATGGGCATGTTTAACATGCTGAGCACGGTATTGGGAGTCTCAATTCTGAATCTTGGACAAAAGAGATACACCAAAACCACATACTGGTGGGATGGGCTTCAGTCCTCTGATGATTTTGCCCTCATAGTGAATGCACCAAATCATGAGGGAATACAAGCGGGAGTGGATAGATTTTACAGGACTTGCAAGCTAGTTGGAATCAATATGAGCAAGAAAAAGTCCTATATAAATAGGACAGGGACATTTGAATTCACAAGCTTTTTCTACCGCTATGGATTTGTAGCCAATTTCAGCATGGAGTTGCCCAGTTTTGGGGTGTCCGGGATTAATGAATCAGCTGACATGAGCATCGGAGTAACAGTAATAAAGAACAACATGATAAACAACGATCTTGGACCAGCAACAGCCCAGATGGCTCTTCAATTGTTTATCAAGGATTACAGATACACATATCGGTGTCACAGGGGAGACACACAAATTCAGACGAGGAGATCATTCGAGCTGAAGAAGCTTTGGGAGCAAACCCGCTCAAAGGCTGGGCTGTTGGTTTCAGACGGAGGACCAAACCTATACAACATTCGGAATCTCCACATTCCGGAAGTCTGTTTAAAGTGGGAACTTATGGATGAAGATTACCAGGGAAGGCTCTGCAATCCCCTGAATCCATTTGTCAGTCACAAAGAAATTGAATCTGTAAACAATGCTGTAGTAATGCCAGCCCATGGTCCGGCCAAGAGCACGGAGTATGACGCTGTGGCAACTACACACTCCTGGATTCCTAAGAGAAATCGCTCCATTCTTAACACGAGCCAAAGGGGCATTCTTGAAGATGAACAAATGTATCAGAAGTGCTGCAACCTATTCGAGAAATTCTTCCCTAGCAGTTCATACAGGAGGCCGGTTGGAATTTCCAGTATGGTGGAGGCCATGGTGTCTAGGGCCCGAATTGATGCACGAATTGACTTCGAGTCTGGAAGGATTAAGAAGGAAGAGTTTGCTGAGATCATGAAAATCTGTTCCACCATTGAAGAGCTCAGACGGCAGAAATAGTGAATTTAGCTTGTCCTTCATGAAAAAATGCCTTGTTTCTACT
>CY015071 A/turkey/England/1963 1963// 2 (PB1)
AGCGAAAGCAGGCAAACCATTTGAATGGATGTCAATCCGACTTTACTTTTCTTGAAAGTGCCAGCGCAAAATGCCATAAGTACTACATTCCCTTATACTGGAGATCCTCCATACAGCCATGGAACAGGAACAGGATACACCATGGACACAGTTAACAGAACACATCAATATTCAGAAAAGGGAAAGTGGACAACAAATACGGAAACTGGAGCACCCCAACTCAACCCGATTGATGGACCACTACCTGAGGACAATGAGCCAAGCGGGTATGCACAAACAGACTGCGTTTTGGAAGCAATGGCTTTCCTTGAAGAATCCCACCCAGGAATCTTTGAAAACTCGTGTCTTGAAACGATGGAAGTCGTTCAGCAAACAAGAGTGGACAAACTGACCCAAGGTCGCCAGACCTATGACTGGACATTAAACAGAAATCAGCCGGCTGCAACTGCTTTGGCCAACACTATAGAAGTCTTCAGATCGAACGGTCTAACAGCTAATGAGTCGGGGAGGTTAATAGATTTCCTCAAGGATGTGATGGAATCAATGGACAAAGAAGAAATGGAAATAACAACACATTTCCAAAGAAAAAGAAGAGTAAGAGACAACATGACCAAGAAAATGATCACACAAAGAACAATAGGGAAGAAGAAGCAGAGATTAAACAAGAGGAGCTACTTGATAAGAGCATTGACGTTGAACACAATGACAAAAGATGCAGAAAGAGGCAAATTGAAGAGGCGGGCAATTGCAACACCTGGGATGCAGATCAGAGGATTCGTGTACTTTGTCGAAACGCTGGCAAGGAGCATCTGTGAGAAACTTGAACAATCTGGGCTCCCAGTTGGAGGGAATGAGAAGAAGGCTAAACTGGCAAATGTTGTGAGAAAGATGATGACTAACTCACAAGACACAGAGCTCTCCTTCACAATTACTGGAGACAATACCAAATGGAATGAGAATCAAAATCCTCGGATGTTTCTGGCAATGATAACATATATTACAAGAAATCAACCTGAATGGTTTAGGAACGTCCTGAGCATTGCCCCTATAATGTTTTCAAACAAAATGGCAAGACTAGGGAAAGGATACATGTTCGAAAGTAAGAGCATGAAGCTCCGAACACAAATACCAGCAGAAATGCTCGCAAATATTGATCTGAAATACTTCAACGAATCAACGAGAAAGAAAATCGAGAAAATAAGACCTCTCCTAATAGATGGCACAGCCTCATTGAGTCCTGGAATGATGATGGGTATGTTCAACATGCTGAGCACAGTCTTGGGGGTCTCAATCTTGAATCTTGGGCAAAAGAGGTATACCAAGACCACATACTGGTGGGATGGACTTCAATCCTCTGATGACTTCGCCCTCATAGTGAATGCACCAAATCATGAGGGAATACAAGCAGGAGTGGATAGGTTCTATAGGACCTGCAAACTAGTTGGAATCAACATGAGCAAAAAGAAGTCTTACATAAACAGAACAGGAACATTTGAGTTCACGAGTTTTTTCTACCGCTATGGATTTGTAGCCAACTTCAGTATGGAGCTGCCCAGTTTTGGAGTGTCTGGGATTAATGAATCGGCTGATATGAGCATTGGAGTGACTGTGATAAAGAACAATATGATAAACAACGACCTTGGACCAGCAACAGCCCAAATGGCTCTTCAGCTATTCATCAAGGACTACAGATACACATATCGATGCCACAGGGGCGACACGCAAATCCAAACGAGGAGATCATTCGAGCTAAAGAAGCTGTGGGAGCAGACCCATTCAAAGGCAGGATTGTTGGTTTCAGATGGAGGACCAAACCTATATAATATCCGGAATCTCCACATTCCAGAGGTCTGCTTGAAGTGGGAACTAATGGATGAAGATTATCAGGGAAGGCTGTGTAACCCCCTGAATCCGTTTGTCAGTCATAAGGAGATTGAGTCAGTAAACAATGCTGTGGTGATGCCAGCCCATGGTCCAGCCAAGAGCATGGAATATGATGCTGTTGCAACTACACACTCCTGGATCCCTAAGAGGAACCGTTCCATCCTCAATACCAGCCAAAGGGGAATTCTTGAGGATGAACAGATGTATCAGAAATGCTGCAATCTATTCGAGAAATTCTTCCCTAGCAGTTCATACAGGAGACCAGTTGGAATTTCCAGTATGGTGGAGGCCATGGTGTCTAGGGCCCGGATTGATGCACGAATTGACTTCGAATCTGGGAGGATTAAGAAAGAAGAGTTTGCTGAGATCATGAAGATCTGTTCCACCATTGAAGAACTCAGACGGCAAAAATAGTGAATTTAGCTTGTCCTTCATGAAAAAATGCCTTGTTTCTACT
>CY015079 A/chicken/Pennsylvania/1/1983 1983// 2 (PB1)
AGCGAAAGCAGGCAAACCATTTGAATGGATGTCAATCCGACTTTACTTTTCTTGAAAGTTCCAGCACAAAATGCCATAAGCACAACATTCCCATATACTGGAGATCCTCCATACAGCCATGGAACGGGAACAGGATACACCATGGACACAGTCAACAGAACACACCAATATTCAGAAAGAGGAAAATGGACAACAAACACAGAAACTGGAGCGCCCCAACTCAACCCAATCGATGGACCATTACCTGAAGATAATGAACCAAGTGGATATGCACAAACAGACTGCGTTTTGGAAGCAATGGCTTTCCTTGAAGAATCCCACCCAGGAATCTTTGAAAACTCGTGTCTTGAAACGATGGAAGTTGTTCAACAAACAAGGGTGGACAAGCTGACCCAAGGTCGCCAGACCTATGATTGGACATTAAATAGGAATCAGCCGGCCGCAACTGCACTAGCTAATACTATAGAGGTATTCAGATCGAATGGCTTGACAGCTAATGAATCAGGAAGGCTAATAGATTTTCTCAAAGATGTGATGGAATCAATGGATAAAGAGGAAATGGAAATAACAACACACTTCCAAAGAAAAAGAAGGGTGAGGGACAACATGACCAAGAGAATGGTCACACAAAGAACAATTGGAAAGAAGAAGCAGAGATTAAACAAGAGGAGCTATCTGATAAGAGCATTGACATTGAACACAATGACAAAAGATGCTGAAAGAGGCAAACTAAAGAGAAGAGCAATTGCAACACCCGGGATGCAAATCAGGGGATTTGTATATTTTGTTGAAGCATTAGCAAGGAGTATCTGTGAGAAGCTCGAGCAATCTGGACTCCCAGTTGGAGGCAATGAAAAGAAGGCTAAATTGGCAAATGTTGTGAGAAAGATGATGACCAATTCACAAGACACAGAGCTCTCTTTCACAATTACTGGAGACAACACCAAATGGAATGAAAATCAAAATCCTCGGATGTTCCTAGCAATGATAACATATATAACAAGAAATCAACCCGAATGGTTTAGAAACGTCTTGAGCATTGCACCTATAATGTTTTCAAATAAAATGGCACGACTAGGAAAGGGATACATGTTTGAAAGTAAGAGCATGAAGCTTCGAACACAAATACCAGCAGAAATGCTAGCAACTATTGACCTGAAATATTTCAATGATTCAACAAGAAAGAAAATTGAAAAAATAAGGCCTCTTCTAATAGATGGTACAGCCTCACTGAGTCCCGGAATGATGATGGGCATGTTCAACATGCTAAGTACAGTTCTGGGAGTCTCAATCCTGAATCTCGGACAAAAGAGGTACACCAAAACAACATACTGGTGGGACGGACTCCAATCCTCTGATGACTTTGCCCTCATAGTGAATGCACCAAATCATGAGGGAATACAAGCAGGGGTAGACAGATTCTATAGAACCTGCAAGCTAGTCGGGATCAATATGAGCAAAAAGAAGTCTTATATAAACAGAACAGGAACATTTGAATTCACAAGTTTTTTCTATCGCTACGGATTTGTGGCCAATTTTAGTATGGAGCTGCCCAGCTTTGGAGTGTCTGGAATTAATGAGTCGGCTGACATGAGCATTGGAGTAACAGTGATAAAGAACAACATGATAAATAATGACCTTGGACCAGCAACGGCTCAAATGGCTCTTCAGCTATTCATAAAGGATTACAGATATACGTATCGCTGCCACCGAGGGGACACGCAAATCCAGACGAGGAGGTCATTCGAGATAAAGAAGTTGTGGGAACAAACCCGTTCAAAAGCAGGGCTGCTGGTGTCAGATGGAGGACCAAACTTATACAATATCCGAAATCTCCACATACCAGAGGTCTGCTTGAAATGGGAGCTAATGGACGAAGATTATCAGGGAAGGCTTTGTAATCCCCTGAACCCATTTGTCAGTCATAAGGAGATAGAGTCTGTAAACAATGCTGTGGTAATGCCAGCTCATGGTCCAGCCAAAAGCATGGAATATGATGCTGTTGCTACTACACACTCCTGGATCCCAAAGAGAAACCGCTCCATTCTCAACACAAGCCAAAGAGGAATCCTTGAAGATGAACAGATGTATCAAAAGTGCTGCAATCTATTTGAAAAATTCTTCCCCAGCAGTTCATACAGGAGGCCAGTTGGAATTTCAAGCATGGTGGAGGCCATGGTGTCTAGGGCCCGAATTGATGCGCGGATTGACTTCGAATCTGGACGGATTAAGAAAGAGGAGTTCGCTGAGATCATGAAGATCTGTTCCACCATTGAAGAGCTCAGACGGCAAAAATAGTGAATTTGGCTTGTCCTTCATGAAAAAATGCCTTGTTTCTACT
>CY015087 A/chicken/Scotland/1959 1959// 2 (PB1)
AGCGAAAGCAGGCAAACCATTTGAATGGATGTCAATCCGACTTTACTTTTCTTGAAAGTTCCAGCGCAAAATGCCATAAGTACTACATTCCCTTATACTGGAGATCCTCCATACAGCCATGGAACAGGAACAGGATACACCATGGACACAGTCAACAGAACACATCAATATTCAGAAAAAGGGAAATGGACAACAAACACAGAAACTGGGGCGCCCCAACTTAACCCAATTGATGGACCACTACCTGAGGACAACGAACCAAGTGGATATGCACAAACAGACTGCGTCCTGGAAGCAATGGCTTTCCTTGAAGAATCCCATCCAGGAATCTTTGAAAACTCGTGCCTTGAAACGATGGAAGTCGTTCAGCAAACAAGGGTTGACAAACTGACCCAAGGTCGCCAGACCTATGATTGGACACTAAACAGAAATCAGCCGGCTGCAACTGCATTAGCCAACACTATAGAGGTCTTCAGATCGAATGGTCTAACAGCCAATGACTCAGGAAGGCTAATAGATTTCCTCAAAGATGTGATGGAATCAATGGACAAAGAGGAAGTGGAAATAACAACACACTTCCAAAGAAAAAGAAGAGTAAGAGACAACATTACCAAGAAGATGGTCACACAAAGAACAATAGGAAAGAAGAAGCAGAGGTTGAACAAGAGAAGCTATCTAATAAGAGCATTGACATTGAACACAATGACAAAGGATGCAGAAAGAGGTAAATTAAAGAGGAGAGCAATTGCAACACCCGGGATGCAAATCAGAGGGTTCGTGTACTTTGTCGAAACGCTAGCGAGGAGCATTTGTGAGAAGCTTGAACAGTCTGGGCTACCAGTTGGAGGTAATGAGAAGAAGGCTAAATTGGCAAATGTTGTAAGAAAGATGATGACTAACTCACAAGACACAGAGCTCTCTTTCACAATTACTGGGGACAATACCAAATGGAATGAAAATCAAAATCCTCGGATGTTCCTGGCAATGATAACATACATTACAAGAAATCAGCCTGAATGGTTTAGAAACATCTTGAGCATCGCACCTATAATGTTTTCGAATAAAATGGCAAGGCTAGGGAAAGGATACATGTTCGAAAGTAAGAGCATGAAACTCCGAACACAAATACCAGCAGAAATGCTAGCAAGCATTGACCTGAAATACTTCAATGAGTCAACAAGAAAGAAAATCGAGAAGATAAGGCCCCTCCTAATAGATGGCACGGCCTCATTGAGTCCTGGAATGATGATGGGCATGTTCAACATGCTGAGTACAGTTTTGGGAGTCTCAATCCTAAATCTTGGACAAAAGAGATACACCAAAACAACATACTGGTGGGACGGGCTCCAGTCTTCTGATGACTTTGCTCTTATAGTGAATGCACCAAATCATGAGGGAATACAAGCAGGAGTGGATAGATTCTACAGAACCTGCAAGTTAGTCGGGATCAATATGAGCAAAAAGAAGTCCTACATAAATAGGACGGGGACATTTGAATTCACAAGCTTCTTCTATCGCTATGGGTTTGTGGCCAATTTTAGCATGGAGCTGCCCAGCTTTGGAGTGTCTGGGATTAATGAATCGGCTGATATGAGCATTGGAGTAACAGTGATAAAGAACAACATGATAAACAATGACCTTGGACCAGCAACCGCCCAAATGGCTCTTCAACTATTCATCAAAGACTACAGATATACTTATCGGTGCCACAGAGGAGACACACAAATTCAGACGAGGAGATCATTTGAGCTAAAAAAGCTGTGGGAGCAAACTCACTCAAAGGCAGGACTGTTGGTTTCAGATGGAGGACCAAACCTATACAATATCCGGAATCTTCACATTCCGGAAGTCTGTCTGAAGTGGGAGCTAATGGATGAAGACTATCAGGGAAGGCTTTGTAATCCCCTGAACCCATTTGTCAGCCATAAGGAGATTGAGTCTGTAAACAATGCTGTGGTAATGCCAGCTCATGGTCCAGCCAAAAGCATGGAATATGATGCTGTTGCAACTACACACTCCTGGATCCCTAAGAGGAACCGCTCCATCCTCAACACAAGCCAAAGAGGAATCCTTGAGGATGAACAGATGTATCAGAAGTGCTGCAATCTATTCGAGAAATTCTTCCCTAGCAGTTCATACAGGAGACCAGTTGGAATTTCCAGCATGGTGGAGGCCATGGTGTCTAGGGCCCGGATTGATGCACGGATTGACTTCGAGTCTGGACGGATTAAGAAAGAGGAGTTCGCTGAGATCATGAAGATCTGTTCCACCATTGAAGAGCTCAGACGGCAAAAACAGTGAATTTAGCTTGTCCTTCATGAAAAAATGCCTTGTTTCTACT
>CY015095 A/turkey/Ireland/1378/1983 1983// 2 (PB1)
AGCGAAAGCAGGCAAACCATTTGAATGGATGTCAATCCGACTTTACTTTTCTTGAAAGTGCCAGCGCAAAATGCTATAAGTACTACATTCCCTTATACTGGAGATCCTCCATACAGCCATGGAACAGGAACAGGATATACCATGGACACAGTCAGCAGAACACACCAATATTCAGAAAAGGGAAAGTGGACAACAAACACAGAGACTGGAGCACCCCAGCTTAACCCGATTGATGGACCACTACCAGAGGACAATGAGCCAAGCGGATATGCACAGACAGATTGTGTCTTGGAGGCAATGGCTTTCCTTGAAGAATCCCACCCAGGGATCTTTGAAAACTCGTGTCTTGAAACGATGGAAGTTGTTCAGCAAACAAGGGTGGACAAACTGACCCAAGGTCGCCAGACCTATGACTGGACATTGAACAGAAACCAGCCGGCTGCAACTGCTTTAGCCAACACCATAGAGGTCTTCAGGTCGAACGGTCTAACAGCTAATGAATCGGGGAGACTAATAGACTTCCTCAAGGATGTGATGGAATCAATGGATAAAGAAGAAATGGAAATAACAACACATTTCCAAAGAAAGAGAAGAGTAAGAGACAACATGACCAAGAAAATGGTCACACAAAGAACAATAGGAAAGAAGAAGCAGAGGTTGAACAAGAGAAGCTATTTAATAAGAGCATTGACATTGAACACAATGACCAAAGATGCAGAAAGAGGCAAATTGAAGAGGCGGGCAATTGCAACACCAGGGATGCAGATCAGGGGGTTCGTGTACTTCGTCGAGACACTGGCGAGAAGCATCTGTGAGAAACTTGAACAATCAGGGCTCCCAGTCGGGGGGAATGAGAAGAAGGCTAAACTGGCAAATGTTGTAAGAAAGATGATGACTAATTCACAAGACACAGAGCTCTCCTTTACAATCACTGGGGACAACACCAAGTGGAATGAAAATCAAAATCCTCGGATGTTCCTGGCAATGATAACATACATCACAAGAAACCAACCTGAATGGTTCAGAAATGTCTTGAGCATTGCCCCTATAATGTTCTCCAACAAAATGGCAAGATTAGGGAAAGGATACATGTTCGAAAGTAAGAGCATGAAGCTACGGACACAAATACCAGCAGAAATGCTCGCAAATATCGACCTTAAATATTTCAATGAATCAACGAGGAAGAAAATCGAAAAAATAAGACCTCTCTTAATAGATGGCACAGCCTCATTGAGTCCTGGAATGATGATGGGCATGTTCAACATGCTGAGTACAGTCTTAGGAGTCTCAATCTTGAATCTTGGGCAAAAGAGGTACACCAAAACCACATACTGGTGGGATGGACTCCAATCCTCTGATGACTTCGCCCTCATAGTGAATGCACTTAATCATGAGGGGATACAAGCAGGAGTGGATAGATTCTACAGAACCTGCAAATTAGTTGGAATCAATATGAGCAAAAAGAAGTCTTACATAAATAGGACAGGAACATTTGAATTCACGAGCTTTTTCTATCGCTATGGATTCGTAGCCAACTTCAGTATGGAACTGCCCAGCTTTGGAGTGTCTGGGATTAATGAATCGGCTGACATGAGCATTGGAGTGACGGTGATAAAGAACAACATGATAAACAATGACCTTGGACCAGCAACAGCCCAAATGGCTCTTCAGCTATTCATCAAAGACTACAGATACACATATCGATGTCATAGGGGTGACACACAAATCCAAACGAGACGATCATTCGAGCTGAAGAAGCTATGGGAGCAGACTCGTTCAAAGGCAGGACTGTTGGTTTCAGATGGAGGACCAAACCTATACAACATCAGAAATCTCCACATTCCCGAGGTCTGCCTGAAGTGGGAACTAATGGATGAGGATTATCAGGGCAGATTGTGCAATCCCCTGAATCCGTTTGTCAGCCATAAGGAAATTGAGTCCGTAAACAATGCTGTAGTGATGCCAGCCCATGGTCCAGCCAGGAGCATGGAGTATGATGCTGTTGCAACTACACACTCCTGGACTCCTAAGAGGAACCGTTCCATTCTCAATACCAGCCAAAGGGGAATTCTTGAGGATGAACAGATGTATCAGAAGTGTTGCAATCTATTCGAGAAATTCTTCCCTAGCAGTTCATACAGGAGACCAGTTGGGATTTCCAGCATGGTGGAGGCCATGGTGTCTAGGGCCCGAATTGACGCACGGATTGACTTCGAGTCTGGAAGGGTCAAGAAAGAAGAGTTTGCTGAGATCATGAAGATCTGTTCCACCATTGAAGAGCTCAGACGGCAAAAATAGTGAATTTAGCTTGTCCTTCATGAAAAAATGCCTTGTTTCTACT
>CY015102 A/chicken/Queretaro/14588-19/1995 1995/01/09 2 (PB1)
AGCGAAAGCAGGCAAACCATTTGAATGGATGTCAATCCGGCTTTACTTTTCTTGAAAGTTCCAGCGCAAAATGCCATAAGCACCACATTCCCATATACCGGAGATCCTCCATACAGCCATGGAACGGGAACAGGATACACCATGGACACAGTCAACAGGACACATCAATATTCAGAAAAGGGGAAATGGACAACAAACACAGAGACTGGAGCACCCCAACTTAACCCGATTGATGGACCACTGCCTGTGGACAATGAGCCAAGTGGATATGCACAAACAGACTGTGTCCTTGAAGCAATGGCTTTCCTTGAAGAGTCCCACCCAGGAATCTTTGAAAACTCGTGTCTTGAAACGATGGAAGTTGTCCAACAAACAAGAGTGGACAAACTGACCCAAGGTCGTCAGACCTATGATTGGACATTAAACAGGAATCAGCCGGCTGCAACTGCATTAGCTAATACTATAGAGGTATTCAGATCGAACAGTCTGACAGCTAATGAATCAGGAAGGCTAATAGATTTTCTCAAGGATGTGATGGAATCAATGGATAAAGAGGAAATGGAAATCACAACGCATTTCCAAAGGAAAAGAAGAGTGAGAGACAACATGACCAAAAAAATGGTCACTCAAAGAACAGTAGGAAAGAAGAAGCAGAGGCTAAATAAGAGAAGCTATCTAATAAGAGCATTGACACTGAACACAATGACTAAAGACGCTGAAAGAGGCAAATTAAAGAGAAGAGCAATTGCAACACCCGGAATGCAAATCAGAGGATTTGTATACTTCGTTGAAACATTAGCGAGGAGCATTTGTGAGAAGCTTGAACAATCTGGACTCCCAGTTGGAGGCAATGAAAAGAAGGCTAAACTGGCAAATGTTGTGAGAAAAATGATGACTAATTCACTAGATACAGAACTCTCTTTCACAATTACTGGAGACAACACCAAATGGAATGAAAATCAGAACCCTAGGATGTTTCTGGCAATGATAACATATATAACAAGAAATCAACCTGAATGGTTTAGGAATGTCTTGAGCATTGCACCTATAATGTTCTCGAATAAAATGGCAAGACTAGGGAAAGGATACATGTTCGAAAGTAAGAGCATGAAACTTCGAACACAGATACCGGCAGAAATGCTAGCAAGTATTGATCTGAAATATTTCAATGAATCAACAAGAAAGAAAATAGAGAAAATAAGGCCTCTTCTAATAGATGGTACAGCCTCATTGAGCCCTGGAATGATGATGGGCATGTTCAACATGCTAAGTACAGTTTTGGGAGTCTCGATTCTAAATCTGGGGCAAAAGAGGTACACCAAAACAACATATTGGTGGGACGGACTTCAATCCTCTGATGACTTTGCTCTCATAGTGAATGCTCCGAATCATGAGGGAATACAAGCAGGAGTAGATAGATTCTATAGAACCTGCAAGCTGGTCGGAATCAACATGAGCAAAAAGAAATCCTACATAAACAGGACAGGGACATTTGAATTCACAAGCTTTTTCTACCGCTATGGATTTGTAGCCAACTTTAGCATGGAGCTGCCCAGCTTTGGAGTGTCTGGGATTAATGAATCTGCCGACATGAGCATTGGAGTAACAGTGATAAAGAACAACATGATAAACAATGATCTTGGACCAGCAACGGCTCAAATGGCTCTTCAGCTGTTCATCAAAGATTACAGATACACATATCGGTGTCACAGAGGGGACACACATATTCAGACAAGGAGGTCATTCGAGCTGAAGAAGTTGTGGGAACAAACCCGCTCAAAGGCGGGACTACTGGTTTCAGATGGAGGACCAAACTTATACAATATCCGGAACCTCCACATTCCGGAAGTCTGCCTGAAATGGGAGCTAATGGACGAAGACTATCAGGGAAGGCTTTGTAACCCTCTGAATCCATTTGTCAGCCACAAAGAGATAGAGTCTGTTAACAATGCTGTGGTGATGCCAGCTCATGGCCCAGCCAAGAGCATGGAATATGATGCTGTTGCGACTACACACTCCTGGATCCCTAAGAGGAACCGCTCTATCCTCAACACAAGCCAAAGGGGAATCCTTGAAGATGAGCAGATGTATCAAAAGTGCTGCAACCTATTCGAGAAATTCTTCCCTAGCAGCTCATACAGGAGACCGGTTGGGATTTCCAGCATGGTGGAGGCCATGGTTTCTAGGGCCCGGATTGATGCGCGAATTGATTTCGAATCTGGACGAATTAAGAAGGAGGAGTTTGCTGAGATCATGAAGACCTGTTCCACCATTGAAGAGCTCAGACGGCAGAAATAGTGAATTTAGCTTGTCCTTCATGAAAAAATGCCTTGTTTCTACT
>CY015107 A/turkey/Ontario/7732/1966 1966// 2 (PB1)
AGCGAAAGCAGGCAAACCATTTGAATGGATGTCAATCCGACTTTACTCTTCTTGAAAGTGCCAGCGCAAAATGCTATAAGCACAACATTCCCTTACACTGGAGATCCTCCTTACAGCCATGGAACAGGAACAGGATACACCATGGATACAGTCAACAGGACACATCAATATTCAGAAAAGGGAAAATGGACAACAAACACTGAAACTGGAGCACCACAACTCAATCCAATTGATGGACCACTGCCCGAAGACAATGAACCGAGCGGTTATGCTCAAACAGACTGTGTGTTGGAGGCAATGGCTTTTCTTGAGGAGTCCCACCCCGGTATCTTTGAAAACTCATGTCTTGAGACGATGGAAGTCGTTCAGCAAACACGGGTGGACAAACTGACACAAGGCCGACAAACCTATGACTGGACTCTGAATAGGAACCAGCCCGCTGCAACAGCATTAGCCAACACAATAGAAGTGTTCAGATCAAATGGCCTCACGGCCAATGAGTCTGGAAGGCTTATAGACTTCCTCAAGGACGTCATGGAATCGATGGACAAGGAAGAAATGGAAATTACAACCCATTTCCAGAGAAAGAGAAGAGTGAGGGACAACATGACCAAGAAGATGGTGACGCAGAGAACAATAGGTAAGAAAAAACAGAAATTGAACAAAAGGAGCTATCTAATAAGAGCACTGACCCTGAATACGATGACTAAAGATGCAGAAAGAGGGAAGCTGAAGCGAAGAGCAATTGCAACCCCTGGGATGCAAATACGAGGATTTGTGTATTTTGTTGAAACGTTGGCAAGGAGTATATGTGAGAAACTTGAGCAATCAGGACTGCCAGTTGGGGGTAATGAAAAGAAAGCCAAATTGGCAAACGTTGTGAGAAAGATGATGACCAATTCTCAAGACACAGAGCTTTCCTTCACCATAACTGGAGATAACACCAAATGGAATGAAAACCAAAATCCTCGAATGTTCCTAGCCATGATCACATACATAACTAGAAATCAGCCTGAATGGTTCAGAAATGTTTTAAGCATTGCTCCAATAATGTTCTCAAACAAAATGGCGAGACTGGGAAAGGGATACATGTTTGAGAGCAAAGGTATGAAACTCAGAACTCAAATACCTGCAGAGATGCTAGCAAGCATTGATTTGAAATATTTCAATGATTCAACAAGAAAGAAGATTGAAAAGATCCGACCACTCTTAATAGATGGAACCGCGTCATTGAGCCCTGGAATGATGATGGGCATGTTCAATATGCTGAGCACTGTCTTGGGCGTTTCCATTTTGAATCTGGGACAAAAGAGATACACCAAGACCACTTATTGGTGGGATGGCCTTCAATCCTCGGATGATTTTGCTCTAATTGTGAATGCACCCAATCATGAGGGGATTCAAGCTGGAGTTGACAGGTTTTATCGAACCTGCAAACTAGTTGGAATCAATATGAGCAAGAAGAAGTCCTATATAAACAGGACAGGCACATTTGAATTCACAAGTTTTTTCTATCGCTATGGGTTTGTTGCCAATTTCAGCATGGAGCTTCCCAGCTTTGGAGTGTCTGGAATTAACGAGTCCGCTGACATGAGTATTGGAGTCACCGTTATCAAAAACAACATGATAAACAATGACCTTGGTCCAGCAACAGCTCAAATGGCCCTTCAGTTGTTCATCAAAGATTACAGGTACACATACCGATGTCACAGGGGTGACACCCAAATACAAACCCGAAGGTCATTTGAACTAAAGAAACTGTGGGAACAAACCCGTTCCAAAGCTGGATTGCTGGTTTCTGACGGAGGCCCCAACCTGTACAACATTAGAAACCTCCACATTCCTGAAGTTTGCCTGAAGTGGGAATTAATGGACGAGGATTACCAGGGGCGATTGTGCAATCCACTAAACCCATTTGTCAGCCACAAGGAAATTGAATCAGTGAACAATGCAGTGGTGATGCCAGCACATGGTCCAGCCAAAAGCATGGAGTATGATGCTGTTGCAACAACACACTCTTGGATCCCCAAAAGAAATCGGTCCATCCTGAACACAAGTCAGAGAGGAATACTTGAAGATGAACAAATGTACCAAAAGTGCTGCAATTTGTTTGAAAAGTTCTTCCCCAGCAGCTCGTACAGAAGGCCAGTTGGGATTTCCAGTATGGTGGAGGCCATGGTTTCTAGGGCCCGTATTGACGCACGGATTGATTTCGAATCTGGAAGGATAAAGAAAGAGGAGTTCGCTGAGATCATGAAGATCTGTTCCACCATTGAAGAGCTCAGACGGCAGAAATAGTGAATTTAGCTTGTCCTTCATGAAAAAATGCCTTGTTTCTACT
>CY015125 A/turkey/England/50-92/1991 1991// 2 (PB1)
AGCGAAAGCAGGCAAACCATTTGAATGGATGTCAATCCGACTTTACTTTTCTTAAAAGTGCCAGCGCAAAATGCTATAAGTACCACATTCCCTTATACTGGAGATCCTCCATACAGCCATGGAACAGGAACAGGATACACCATGGACACAGTCAATAGAACACATCAATACTCAGAGAAGGGGAAGTGGACAACAAACACAGAGACTGGAGCACCCCAACTCAATCCAATTGATGGGCCATTACCTGAGGATAACGAGCCAAGCGGATATGCACAAACAGATTGTGTGTTGGAAGCAATGGCTTTCCTTGAAGAGTCCCACCCAGGGATCTTTGAAAACTCATGTCTTGAAACGATGGAAGTTGTTCAGCAAACAAGAGTGGATAAACTGACCCAAGGTCGCCAGACCTATGACTGGACATTGAACAGAAACCAGCCGGCTGCAACTGCTTTGGCTAACACTATAGAAGTCTTCAGATCGAACGGTCTAACAGCCAATGAGTCGGGGAGACTAATAGATTTCCTCAAGGATGTGATGGAATCAATGGATAAAGAAGAAATGGAAATAACAACACATTTCCAGAGGAAGAGAAGAGTAAGGGACAACATGACAAAGAAAATGGTCACACAAAGAACAATAGGGAAGAAGAAGCAGAGGCTGAACAAGAGGAGCTACTTAATAAGAGCACTGACACTGAACACAATGACAAAAGATGCGGAAAGAGGCAAATTGAAGAGGCGGGCAATTGCAACACCCGGGATGCAGATCAGAGGATTCGTGTACTTTGTCGAAACATTAGCGAGGAGCATCTGTGAAAAACTTGAGCAATCTGGACTCCCTGTTGGAGGGAATGAGAAGAAGGCTAAATTGGCAAATGTCGTGAGAAAGATGATGACTAACTCACAAGATACAGAGCTCTCCTTTACAATTACTGGAGACAACACCAAATGGAATGAGAATCAGAATCCTAGGATGTTTCTGGCAATGATAACATACATCACAAGAAACCAACCTGAATGGTTTAGAAATGTCTTGAGCATTGCCCCTATAATGTTCTCAAACAAAATGGCGAGATTAGGGAAAGGATACATGTTCGAAAGCAAGAGCATGAAGATACGGACACAAATACCAGCAGAAATGCTCGCAAACATTGACCTGAAATACTTCAACGAATCAACGAGAAAGAAAATCGAGAAAATAAGACCTCTCCTAATAGATGGCACAGCCTCACTGAGTCCTGGAATGATGATGGGCATGTTCAACATGCTGAGTACAGTCTTAGGGGTCTCAATCCTGAATCTTGGGCAGAGGAGGTACACCAAAACCACATACTGGTGGGATGGACTCCAATCTTCTGATGATTTCGCTCTCATAGTGAATGCACCGAATCATGAGGGAATACAAGCAGGAGTGGATAGGTTCTATAGAACTTGCAAACTGGTTGGGATCAATATGAGCAAAAAGAAGTCTTACATAAATCGGACAGGAACATTTGAGTTCACAAGCTTTTTCTACCGTTATGGATTTGTAGCCAACTTCAGTATGGAACTGCCCAGCTTTGGAGTGTCTGGGATTAACGAATCGGCTGACATGAGCATTGGAGTTACAGTAATAAAGAACAATATGATAAACAACGACCTTGGACCAGCAACAGCTCAGATGGCTCTTCAGCTATTCATCAAGGACTACAGGTACACATACCGATGCCACAGGGGTGATACACAAATTCAAACGAGGAGATCATTCGAGTTGAAGAAGCTGTGGGAGCAGACCCGTTCAAAGGCAGGACTGTTGGTTTCAGATGGAGGACCAAACCTATACAATATCCGGAATCTCCACATCCCAGAGGTCTGCTTGAAGTGGGAACTAATGGATGAGGATTACCAGGGTAGGCTGTGCAATCCTTTGAACCCATTTGTCAGTCATAAGGAAATTGAGTCCGTAAACAGTGCTGTGGTAATGCCAGCCCATGGTCCAGCCAAGAGCATGGAATATGATGCTGTTGCGACTACACACTCATGGATCCCTAAGAGAAACCGTTCCATTCTCAATACCAGCCAAAGGGGAATTCTTGAGGATGAACAGATGTATCAGAAGTGCTGCAATCTATTCGAGAAATTCTTCCCTAGCAGTTCATACAGGAGGCCAGTTGGAATTTCCAGCATGGTGGAGGCCATGGTGTCTAGGGCCCGAATTGATGCACGAATTGACTTCGAGTCTGGAAGGATTAAGAAAGAAGAGTTTGCTGAGATCATGAAGATCTGTTCCACCATTGAAGAGCTCAGACGGCAAAAACAGTGAATTTAGCTTGTCCTTCATGAAAAAATGCCTTGTTTCTACT
>CY015133 A/ruddy turnstone/Delaware/105/1998 1998/05/18 2 (PB1)
AGCGAAAGCAGGCAAACCATTTGAATGGATGTCAATCCGACTTTACTTTTCTTGAAAGTTCCAGCGCAGAATGCCATAAGCACCACATTCCCATATACTGGAGATCCTCCATACAGCCATGGGACGGGAACAGGATACACCATGGACACAGTCAACAGAACACATCAATATTCAGAAAAGGGAAAATGGACAACGAACACAGAAACAGGAGCACCCCAACTTAACCCAATCGATGGACCATTACCTGAGGATAATGAGCCAAGTGGATATGCACAAACAGACTGTGTTCTGGAAGCAATGGCTTTCCTTGAAGAGTCCCACCCAGGGATCTTTGAAAACTCGTGTCTTGAAACGATGGAAGTTGTTCAACAAACAAGAGTGGACAAGCTGACCCAAGGTCGCCAAACCTATGATTGGACATTAAACAGGAATCAGCCAGCTGCAACTGCGTTGGCTAATACTATAGAGGTTTTCAGATCGAACGGTTTGACGGCTAATGAATCAGGAAGGCTAATTGATTTCCTAAAAGATGTGATGGAATCAATGGATAAAGAGGAAATGGAAATAACAACGCACTTCCAAAGAAAAAGAAGAGTAAGGGACAACATGACCAAGAAAATGGTCACACAAAGAACAATAGGAAAGAAGAAACAGAGACTGAATAAGAGAAGCTATCTAATAAGAGCATTGACACTGAACACAATGACCAAAGACGCTGAAAGAGGCAAATTAAAGAGAAGAGCGATTGCAACACCCGGGATGCAAATCAGAGGATTTGTGTATTTTGTTGAAACATTAGCAAGGAGCATTTGTGAGAAGCTTGAACAATCTGGGCTTCCAGTCGGAGGCAATGAAAAGAAGGCTAAACTGGCAAATGTTGTGAGAAAAATGATGACCAATTCACAAGACACAGAGCTTTCTTTCACAATCACTGGAGACAACACCAAGTGGAATGAAAATCAGAACCCTAGGATGTTCCTGGCAATGATAACATACATAACAAGAAATCAACCTGAATGGTTTAGGAATGTATTGAGCATTGCACCTATAATGTTTTCGAACAAAATGGCAAGGCTAGGAAAAGGGTACATGTTCGAAAGTAAGAGCATGAAGCTTCGAACACAGATACCAGCAGAAATGCTAGCAAATATTGATCTGAAATATTTCAATGAATCAACGAGAAAGAAAATAGAGAAAATAAGGTCTCTTCTAATAGATGGTACAGCCTCATTGAGTCCCGGAATGATGATGGGAATGTTCAACATGCTGAGCACAGTTTTAGGAGTTTCAATCCTAAATCTAGGACAAAAGAAATACACAAAAACAACATACTGGTGGGACGGACTCCAGTCCTCTGATGACTTTGCTCTCATAGTGAATGCACCGAATCATGAGGGGATACAGGCAGGAGTAGATAGATTCTATAGGACCTGCAAGCTAGTCGGAATCAATATGAGCAAAAAGAAGTCCTACATAAACAAGACAGGAACATTTGAATTCACAAGCTTTTTCTACCGCTATGGATTTGTAGCCAACTTTAGCATGGAGCTGCCCAGTTTTGGAGTGTCTGGAATTAATGAATCGGCTGACATGAGCATTGGAGTAACAGTGATAAAGAACAACATGATAAATAATGACCTTGGACCAGCAACGGCTCAGATGGCTCTTCAGCTTTTCATCAAGGATTACAGATACACGTATCGGTGTCACAGAGGGGACACACAAATTCAAACGAGGAGATCATTTGAGCTGAAGAAATTGTGGGAACAAACCCGCTCAAAGGCAGGACTGCTGGTTTCAGATGGAGGACCAAACTTATACAATATCCGGAATCTCCATATCCCGGAAGTCTGCTTGAAATGGGAGCTGATGGACGAGGACTACCAGGGAAGACTTTGTAACCCCCTGAACCCATTTGTTAGCCATAAGGAGATAGAGTCTGTAAACAATGCTGTGGTAATGCCAGCTCATGGCCCAGCCAAGAGCATGGAATATGATGCTGTTGCTACTACACACTCCTGGATCCCTAAGAGGAACCGCTCCATCCTCAACACAAGCCAAAGGGGAATCCTTGAAGATGAACAGATGTATCAAAAGTGCTGCAATTTGTTCGAGAAATTCTTCCCTAGCAGTTCATACAGAAGGCCGGTTGGAATTTCCAGCATGGTGGAGGCCATGGTGTCTAGGGCCCGAATTGATGCGCGAATTGATTTCGAGTCTGGACGGATTAAGAAGGAGGAGTTTGCTGAGATCGTGAAGATCTGTTCCACCATTGAAGAGCTCAGACGGCAGAAATAGTGAATTTAGCTTGTCCTTCATGAAAAAATGCCTTGTTTCTACT
>CY015141 A/ruddy turnstone/Delaware/34/1993 1993/05/15 2 (PB1)
AGCGAAAGCAGGCAAACTATTTGAATGGATGTCAATCCGACTTTACTTTTCCTGAAAGTGCCAGCGCAAAATGCTATAAGCACTACATTCCCTTATACTGGAGATCCTCCATACAGCCATGGAACAGGAACAGGGTACACCATGGACACAGTCAACAGAACACATCAATATTCAGAAAAAGGGAAGTGGACAACAAATACGGAGACTGGAGCACCCCAACTCAACCCGATTGATGGACCACTACCTGAAGACAATGAGCCAAGTGGATATGCACAAACAGATTGTGTCTTGGAAGCAATGGCTTTCCTTGAAGAATCCCACCCAGGGATTTTTGAAAACTCATGTCTTGAAACGATGGAAGTTGTTCAGCAAACAAGAGTGGACAAACTGACTCAAGGTCGCCAGACCTATGATTGGACATTGAATAGAAATCAACCAGCTGCAACTGCTTTGGCCAACACTATAGAAATCTTCAGATCGAATGGTCTAACTGCTAATGAGTCGGGGAGGTTAATAGATTTCCTCAAGGATGTGATGGAATCAATGGATAAAGAAGAAATGGAAATAACAACACATTTCCAGAGAAAAAGAAGAGTGAGAGACAACATGACCAAGAAAATGGTAACACAGAGAACAATAGGGAAGAAGAAACAGAGGTTGAACAAGAGGAGCTACTTAATAAGAGCTCTGACATTGAACACAATGACAAAAGATGCAGAAAGAGGCAAGCTGAAGAGGCGGGCAATTGCAACACCCGGGATGCAGATCAGAGGGTTCGTGTATTTTGTCGAAACATTGGCGAGAAGCATCTGTGAGAAACTTGAGCAATCTGGGCTCCCCGTTGGAGGGAATGAGAAGAAGGCTAAATTAGCAAATGTCGTGAGAAAGATGATGACTAACTCACAAGATACGGAGCTCTCTTTTACAATTACTGGAGACAACACCAAATGGAATGAGAATCAAAACCCTCGGATGTTTCTAGCAATGATAACATACATCACAAGAAACCAGCCTGAATGGTTCAGAAATGTCTTGAGCATTGCACCCATAATGTTCTCAAACAAAATGGCAAGATTAGGGAAAGGATATATGTTCGAAAGCAAGAGCATGAAGCTGCGGACACAAATACCAGCAGAAATGCTTGAAAACATTGACCTAAAATACTTCAACGACTCAACGAGGAAGAAAATCGAGAAGATAAGACCTCTCCTAATAGATGGCACAGCCTCATTGAGTCCTGGAATGATGATGGGCATGTTTAACATGCTGAGTACAGTCTTAGGAGTCTCAATCCTGAATCTTGGACAAAAGAGGTACACCAAAACTACATACTGGTGGGATGGGCTCCAATCCTCTGATGACTTCGCCCTTATAGTGAATGCTCCGAATCATGAGGGAATACAAGCTGGGGTGGATAGGTTCTACAGGACTTGCAAGCTAGTTGGAATCAATATGAGCAAAAAGAAGTCTTACATAAATAGGACAGGAACATTTGAATTCACGAGCTTCTTCTATCGCTATGGTTTTGTAGCTAACTTCAGCATGGAGCTGCCCAGCTTTGGAGTATCAGGGATTAACGAATCAGCTGATATGAGCATCGGAGTGACGGTGATAAAGAATAATATGATAAACAATGACCTTGGACCAGCAACAGCCCAGATGGCTCTTCAGCTATTCATCAAGGACTACAGATATACATATCGATGTCACAGGGGCGATACGCAAATCCAAACGAGAAGATCATTTGAGCTGAAGAAACTGTGGGAGCAAACCCGTTCAAAGGCAGGACTGTTGGTTTCAGACGGAGGACCAAACTTGTACAATATTCGGAATCTCCACATCCCGGAAGTCTGCTTGAAATGGGAACTAATGGATGAGGATTATCAGGGCAGACTGTGTAATCCCCTGAATCCATTTGTCAGCCACAAGGAGATTGAGTCCGTAAACAATGCTGTAGTAATGCCGGCCCACGGTCCAGCCAAGAGCATGGAATATGATGCTGTTGCAACTACACATTCTTGGATTCCTAAGAGGAACCGCTCCATTCTCAATACCAGCCAAAGGGGAATTCTTGAAGATGAACAGATGTACCAGAAATGCTGCAATCTATTCGAGAAGTTCTTCCCTAGTAGTTCATACAGGAGGCCAGTTGGAATCTCCAGCATGGTGGAGGCCATGGTGTCTAGGGCCCGAATTGATGCACGAATTGACTTCGAGTCTGGAAGGATTAAGAAGGAAGAGTTTGCTGAGATCATGAAGATCTGTTCCACCATTGAAGAGCTCAGACGGCAAAAACAGTGAATTTAGCTTGTTCTTCATGAAAAAATGCCTTGTTTCTACT
>CY015151 A/shorebird/Delaware/224/1997 1997/05/14 2 (PB1)
AGCGAAAGCAGGCAAACCATTTGAATGGATGTCAATCCGACTTTACTTTTCTTGAAAGTCCCAGCGCAAAATGCTATAAGCACCACATTCCCATATACTGGAGATCCTCCATACAGCCATGGAACAGGAACAGGATACACCATGGACACAGTCAACAGAACACATCAATATTCAGAAAAGGGGAAATGGACAACAAACACAGAAACTGGAGCACCTCAACTTAACCCAATTGATGGGCCATTACCTGAAGACAATGAGCCAAGTGGATATGCACAAACCGACTGCGTTCTGGAAGCAATGGCTTTCCTTGAAGAGTCTCATCCAGGGATCTTCGAAAACTCATGTCTTGAAACGATGGAAGTTGTTCAACAAACAAGAGTGGACAAGCTGACCCAAGGTCGCCAGACCTATGATTGGACATTAAACAGGAATCAACCAGCTGCAACTGCATTAGCTAATACTATAGAGGTATTCAGATCGAACGGTTTGGTGGCTAATGAATCAGGAAGGCTTATAGATTTCCTCAAGGATGTGATGGAATCAATGGATAAGGAAGAAATGGAAATAACAACCCATTTCCAAAGAAAAAGAAGAGTAAGAGATAACATGACCAAGAAAATGGTCACACAGAGAACTATAGGGAAGAAAAAACAGAGACTAAATAAGAGAAGCTATCTAATAAGGGCATTGACATTGAACACAATGACAAAAGACGCTGAAAGAGGCAAATTGAAAAGAAGAGCAATTGCAACACCCGGGATGCAAATCAGAGGATTTGTGTATTTTGTTGAAACATTAGCAAGGAGTATTTGTGAGAAGCTCGAACAATCCGGACTCCCAGTCGGGGGCAATGAAAAGAAAGCTAAACTGGCAAATGTTGTGAGAAAAATGATGACGAATTCACAAGACACAGAGCTTTCTTTCACAATCACGGGAGACAACACCAAATGGAATGAAAATCAGAACCCTAGGATGTTCCTAGCAATGATAACATACATAACAAGAAACCAACCCGAATGGTTTAGGAATGTATTGAGCATTGCACCCATAATGTTTTCGAACAAAATGGCAAGACTAGGGAAAGGATATATGTTCGAGAGTAAGAGCATGAAGCTTCGCACACAGATACCAGCAGAAATGCTGTCAAATATTGATCTGAAATATTTCAATGAGTCGACAAGGAAGAAAATAGAGAAAATAAGGCCTCTTCTAATAGATGGTACTGCCTCATTGAGCCCTGGAATGATGATGGGTATGTTCAACATGCTAAGTACAGTCTTAGGAGTCTCAATCTTGAATCTAGGACAGAAGAGATACACAAAAACAACATACTGGTGGGATGGACTCCAGTCCTCTGATGACTTTGCTCTTATAGTGAATGCACCGAATCATGAGGGAATACAAGCAGGAGTAGATCGGTTCTACAGAACCTGCAAACTGGTCGGAATCAATATGAGCAAAAAGAAGTCCTACATAAACAGGACAGGAACATTTGAATTCACAAGCTTTTTCTACCGCTATGGATTTGTAGCCAATTTTAGCATGGAGCTGCCCAGTTTTGGAGTGTCTGGGATTAATGAATCGGCTGACATGAGCATTGGAGTAACAGTGATAAAAAACAACATGATAAACAATGACCTTGGGCCAGCAACGGCCCAGATGGCTCTTCAGCTTTTCATCAAGGATTACAGATACACGTATCGGTGCCACAGAGGGGACACACAGATTCAAACTAGGAGGTCATTCGAGCTGAAAAAGTTGTGGGAACAAACCCGCTCAAAGGCAGGACTGCTAGTTTCAGATGGAGGACCCAATTTATACAATATCCGGAATCTACACATCCCGGAAGTGTGCTTGAAATGGGATCTAATGGACGAAGACTATCAGGGAAGGCTTTGTAACCCCCTTAACCCATTTGTCAGTCACAAAGAGATAGAATCTGTAAATAATGCTGTGGTGATGCCAGCTCATGGCCCAGCCAAGAGCATGGAATATGATGCTGTTGCTACTACACACTCCTGGATCCCCAAGAGGAACCGCTCCATCCTCAACACAAGCCAAAGGGGGATCCTTGAAGATGAGCAGATGTATCAAAAGTGCTGCAATCTGTTCGAAAAATTCTTCCCCAGCAGCTCATACAGAAGACCGGTTGGGATTTCCAGCATGGTTGAGGCCATGGTGTCTAGGGCCCGAATTGATGCACGAATAGATTTCGAGTCTGGACGGATTAAGAAGGAGGAGTTTGCTGAGATCATGAAGATCTGTTCCACCATTGAAGAGCTCAGACGGCAGAAATAGTGAATTTAGCTTGTCCTTCATGAAAAAATGCCTTGTTTCTACT
>CY015177 A/duck/Alaska/740/1991 1991/08/ 2 (PB1)
AGCGAAAGCAGGCAAACCATTTGAATGGATGTCAATCCGACTTTACTTTTCTTGAAAGTTCCAGCGCAAAATGCCATAAGCACCACATTCCCATATACTGGAGATCCTCCATACAGCCATGGAACGGGAACAGGATACACCATGGACACAGTCAATAGGACACATCAATATTCAGAAAAAGGGAAATGGACAACAAACACAGAGACTGGAGCACCCCAACTTAACCCAATTGATGGACCACTGCCTGAGGACAATGAGCCAAGTGGATATGCACAAACAGACTGTGTCCTTGAAGCAATGGCTTTCCTTGAAGAGTCCCACCCAGGAATCTTTGAAAACTCGTGTCTTGAAACGATGGAAGTTGTCCAACAAACAAGAGTGGACAAACTGACCCAAGGTCGTCAGACCTATGATTGGACATTAAACAGGAATCAGCCGGCTGCAACTGCATTAGCTAATACTATAGAGGTCTTCAGATCGAACGGTCTGACAGCTAATGAATCAGGAAGGCTAATAGATTTCCTCAAGGATGTGATGGAGTCAATGGATAAAGAGGAAATGGAAATAACAACGCACTTCCAAAGAAAAAGAAGAGTGAGGGACAACATGACCAAGAAAATGGTCACACAAAGAACAATAGGAAAGAAGAAGCAGAGGCTAAACAAGAGGAGCTATCTAATAAGAACATTGACACTGAACACAATGACAAAAGACGCTGAAAGAGGCAAATTAAAGAGAAGAGCAATTGCAACACCCGGAATGCAAATCAGAGGATTTGTATACTTTGTTGAAACATTAGCGAGGAGCATTTGTGAGAAGCTTGAACAATCTGGGCTCCCAGTTGGAGGCAATGAAAAGAAGGCTAAACTGGCAAATGTTGTGAGAAAAATGATGACTAATTCACAAGACACAGAACTCTCTTTCACAATCACTGGAGACAACACCAAATGGAATGAAAATCAGAACCCCAGGATGTTTCTGGCAATGATAACATACATAACAAGAAACCAACCTGAATGGTTTAGGAATGTCTTGAGCATTGCACCTATAATGTTCTCGAATAAAATGGCAAGACTAGGGAAAGGATACATGTTCGAAAGTAAGAGCATGAAGCTTCGAACACAGATACCGGCAGAAATGCTAGCAAGTATTGATCTGAAATATTTCAATGAGTCAACAAGAAAGAAAATAGAGAAGATAAGGCCTCTTCTAATAGATGGGACAGCCTCATTGAGCCCTGGAATGATGATGGGCATGTTCAACATGCTAAGTACAGTTTTGGGAGTCTCGATTCTAAATCTAGGACAAAAGAGGTACACCAAAACAACATACTGGTGGGACGGACTCCAATCCTCCGATGACTTTGCTCTCATAGTGAATGCTCCGAATCATGAGGGAATACAAGCAGGAGTAGATAGATTCTATAGGACCTGCAAGCTGGTCGGAATCAACATGAGCAAAAAGAAGTCCTACATAAACCGGACAGGGACATTTGAATTCACAAGCTTTTTCTATCGCTATGGATTTGTAGCCAACTTTAGCATGGAGCTGCCCAGCTTTGGAGTGTCTGGGATTAATGAATCTGCTGACATGAGCATTGGAGTGACAGTGATAAAGAACAACATGATAAACAATGACCTTGGACCAGCAACAGCTCAAATGGCTCTTCAGCTGTTCATCAAGGATTACAGATACACGTATCGGTGCCACAGAGGGGACACACAAATTCAGACAAGGAGATCATTCGAGCTGAAGAAGTTGTGGGAACAAACCCGCTCAAAGGCAGGACTGCTGGTTTCAGATGGAGGGCCAAATTTATACAATATCCGGAATCTCCACATTCCGGAAGTCTGCCTGAAATGGGAGCTAATGGACGAAGACTATCAGGGAAGGCTTTGTAACCCCCTGAATCCATTTGTCAGCCACAAAGAGATAGAGTCTGTAAACAATGCTGTGGTGATGCCAGCTCATGGCCCAGCCAAGAGCATGGAATATGATGCTGTTGCTACTACGCACTCCTGGATCCCTAAGAGGAACCGCTCCATCCTCAACACAAGTCAAAGGGGAATCCTTGAAGATGAGCAGATGTATCAAAAGTGCTGCAATCTATTCGAGAAATTCTTCCCTAGCAGTTCATACAGGAGACCGGTTGGGATCTCCAGCATGGTGGAGGCCATGGTTTCTAGGGCCCGAATTGATGCGCGAATTGACTTCGAATCTGGACGGATTAAGAAGGAGGAGTTTGCTGAGATCATGAAGATCTGTTCCACCATTGAAGAGCTCAGACGGCAGAAATAGTGAATTTAGCTTGTCCTTCATGAAAAAATGCCTTGTTTCTACT
>CY017676 A/Indonesia/CDC836T/2006 2006/09/24 2 (PB1)
AGCGAAAGCAGGCAAACCATTTGAATGGATGTCAATCCGACTTTACTTTTCTTGAAAGTACCAGTGCAAAATGCTATAAGTACCACATTCCCTTATACTGGAGACCCACCATACAGCCATGGAACAGGGACAGGATACACCATGGACACCGTCAACAGAACACACCAATATTCAGAAAAGGGGAAGTGGACAACAAACACAGAGACTGGAGCACCCCAACTCAACCCGGTTGATGGACCACTACCTGAGGATAATGAGCCCAGTGGATATGCACAAACAGATTGTGTATTGGAAGCAATGGCTTTCCTTGAAGAATCCCACCCAGGGATCTTTGAAAACTCATGTCTTGAAACGATGGAAATTGTTCAACAAACAAGAGTGGATAAACTGACCCAAGGTCGCCAGACTTATGACTGGACATTGAATAGAAACCAACCGGCTGCAACTGCTTTGGCCAACACTATAGAAATCTTCAGATCGAACGGTCTAACAGCCAGTGAATCGGGACGGCTAATAGATTTCCTCAAGGATGTGATGGAATCAATGGATAAGGAAGAAATGGAAATAACAACACATTTCCAGAGAAAGAGAAGAGTGAGAGACAACATGACCAAGAAAATGGTCACACAAAGAACAATAGGGAAGAAAAAACAAAGGCTTAACAAAAGGAGCTATCTGATAAGAGCACTGACACTGAACACAATGACAAAAGATGCAGAAAGAGGCAAATTGAAGAGGCGAGCGATTGCAACACCCGGAATGCAAATCAGAGGATTCGTGTACTTTGTTGAAACACTAGCGAGGAGTATCTGTGAGAAACTTGAGCAATCTGGACTCCCAGTCGGAGGGAATGAGAAGAAGGCTAAATTGGCAAACGTCGTGAGGAAGATGATGACTAACTCACAAGATACTGAACTCTCCTTTACAATTACTGGGGACAATACCAAATGGAATGAGAATCAGAATCCTAGGATGTTTCTGGCAATGATAACGTACATCACAAGGAACCAGCCAGAATGGTTTCGAAATGTCTTAAGCATTGCCCCTATAATGTTCTCAAACAAGATGGCGAGATTAGGAAAAGGATACATGTTCGAAAGTAAGAGCATGAAGTTACGAACACAAATACCAGCAGAAATGCTTGCAAACATTGATCTTAAATACTTCAATGAATCAACGAAAAAGAAAATTGAGAAAATAAGACCTCTATTAATAGATGGTGCAGCCTCATTGAGCCCTGGAATGATGATGGGCATGTTCAACATGCTGAGTACAGTCCTAGGAGTCTCAATCCTGAATCTTGGACAGAAAAGGTACACCAAAACCACATATTGGTGGGACGGACTTCAATCCTCTGATGATTTCGCTCTCATCGTAAATGCACCGAATCATGAGGGAATACAAGCAGGAGTGGATAGGTTTTATAGAACTTGTAAACTAGTTGGAATCAATATGAGCAAGAAAAAGTCTTACATAAATCGGACAGGGACATTTGAATTCACGAGTTTTTTCTACCGCTATGGATTTGTAGCCAATTTCAGTATGGAGCTGCCCAGTTTTGGAGTGTCTGGAATTAACGAATCGGCCGACATGAGCATTGGTGTTACAGTGATAAAGAACAATATGATAAACAACGACCTTGGGCCAGCAACAGCTCAAATGGCTCTTCAGCTATTCATCAAGGACTACAGATACACATACCGATGCCACAGAGGGGATACGCAAATCCAAACGAGGAGATCATTCGAGCTAAAGAAGCTGTGGGAGCAAACCCGTTCAAAGGCAGGACTGTTGGTTTCAGATGGAGGACCAAATCTATACAATATCCGAAATCTCCATATTCCTGAGGTCTGCTTGAAATGGGAATTGATGGATGAAGATTACCAGGGTAGACTGTGTAATCCTCTGAATCCATTCGTCAGCCATAAGGAAATTGAATCTGTCAACAATGCTGTAGTAATGCCAGCTCATGGGCCGGCCAAAAGTATGGAATATGATGCCGTTGCAACCACACATTCATGGATTCCTAAAAGGAATCGTTCCATTCTCAATACGAGTCAAAGGGGAATTCTTGAGGATGAACAGATGTACCAGAAGTGTTGCAATCTATTCGAGAAATTCTTCCCCAGCAGTTCATATCGGAGGCCAGTCGGAATTTCCAGCATGGTGGAGGCCATGGTGTCTAGGGCCCGAATTGACGCACGAATTGATTTCGAGTCTGGGAGGATAAAGAAAGAAGAGTTTGCTGAGATCATGAAGATCTGTTCCACCATTGAAGAGCTCAGACGGCAAAAATAGTGAATTTAGCTTGTCCTTCGTCAAAAAATGCCCTGTTCCTACT
>CY031257 A/duck/Hong Kong/702/1979 1979// 2 (PB1)
AGCGAAAGCAGGCAAACCATTTGAATGGATGTCAATCCGACTTTACTTTTCTTGAAAGTGCCAGCGCAAAATGCTATAAGTACTACATTCCCTTATACTGGAGATCCTCCATACAGCCATGGAACAGGGACAGGATACACTATGGACACAGTCAACAGAACACATCAATATTCAGAAAAAGGGAAGTGGACAACAAACACGGAGACTGGAGCACCCCAACTCAACCCGATTGATGGACCACTACCTGAAGACAACGAGCCAAGCGGATATGCACAAACAGATTGTGTCTTGGAAGCAATGGCTTTCCTTGAAGAATCCCACCCAGGGATCTTTGAAAACTCTTGTCTTGAAACGATGGAAGTTGTTCAGCAAACAAGGGTGGATAAACTGACCCAAGGTCGCCAGACCTATGACTGGACATTGAATAGAAATCAGCCAGCTGCAACTGCTTTGGCCAACACTATAGAGGTCTTCAGATCGAACGGTCTAACAGCTAATGAGTCGGGGAGGTTAATAGATTTCCTCAAGGATGTGATGGAATCAATGGATAAGGAAGAAATGGAAATAACAACACATTTCCAGAGAAAAAGAAGAATAAGAGACAACATGACCAAGAAAATGGTAACACAACGAACAATAGGGAAGAAGAAGCAGAGGTTGAATAAGAGGAGCTACTTAATAAGAGCACTGACATTGAACACAATGACAAAAGATGCAGAAAGAGGCAAGTTGAAGAGGCGGGCAATTGCAACACCCGGGATGCAGATCAGAGGGTTCGTGTACTTTGTCGAAACACTGGCGAGGAGCATCTGTGAGAAACTTGAACAATCCGGGCTCCCCGTTGGAGGGAATGAGAAGAAGGCCAAATTAGCAAATGTTGTGAGAAAGATGATGACTAACTCACAAGATACAGAGCTCTCCTTTACAATTACTGGAGACAACACCAAATGGAATGAAAATCAAAATCCTCGGATGTTTCTAGCAATGATAACATACATAACAAGAAACCAGCCTGAATGGTTTAGAAATGTCTTGAGCATTGCCCCTATAATGTTCTCAAACAAAATGGCAAGATTAGGAAAAGGATACATGTTCGAAAGTAAGAGCATGAAGCTACGGACACAAATACCAGCAGAAATGCTTGCAAATATCGACCTGAAATACTTCAACGAATCAACGAGAAAGAAAATCGAGAAAATAAGACCTCTCCTAATAGATGGCACAGCCTCATTGAGTCCTGGAATGATGATGGGCATGTTTAACATGCTGAGTACGGTCTTAGGGGTCTCAATCCTGAATCTTGGGCAAAAGAGGTACACCAAAACCACATACTGGTGGGATGGACTCCAATCCTCTGATGACTTCGCCCTCATAGTGAATGCACCGAATCATGAGGGAATACAAGCTGGAGTGGATAGGTTCTACAGGACCTGCAAGCTAGTTGGAATCAATATGAGCAAAAAGAAGTCTTACATAAATAGGACAGGAACATTTGAATTCACGAGTTTTTTCTACCGCTATGGATTTGTAGCTAACTTCAGTATGGAGCTGCCCAGCTTTGGAGTGTCTGGGATTAACGAATCAGCTGATATGAGCATTGGAGTGACGGTGATAAAGAATAATATGATAAACAATGACCTTGGACCAGCAACAGCCCAAATGGCTCTTCAGCTATTCATCAAGGACTACAGATACACATATCGATGCCACAGGGGCGACACGCAAATCCAAACGAGGAGATCATTCGAGCTGAAGAAGCTGTGGGAGCAGACCCGTTCAAAGGCAGGACTGTTGGTTTCAGATGGAGGACCAAACCTATACAATATCCGGAACCTCCACATTCCAGAAGTCTGCTTGAAGTGGGAACTAATGGATGAAGATTATCAGGGCAGACTGTGTAATCCCCTGAATCCATTTGTCAGCCATAAGGAAATTGAGTCCGTAAACAATGCTGTGGTAATGCCGACCCATGGGCCAGCCAAGAGCATGGAATATGATGCTGTTGCAACTACACACTCCTGGATTCCTAAGAGGAACCGCTCCATTCTCAATACCAGCCAAAGGGGAATTCTTGAGGATGAACAGATGTATCAGAAGTGCTGCAATCTATTCGAGAAATTCTTCCCTAGTAGTTCATACAGGAGACCAGTTGGAATATCCAGCATGGTGGAGGCCATGGTGTCTAGGGCCCGAATTGACGCACGAATTGACTTCGAATCTGGAAGGATTAAGAAAGAAGAGTTTGCTGAGATCATGAAGACCTGTTCCACCATTGAAGAGCTCAGACGGCAAAAACAGTGAATTTAGCTTGTCCTTCATGAAAAAATGCCTTGTTTCTACT
>CY032654 A/northern shoveler/California/HKWF1005/2007 2007/11/02 2 (PB1)
AGCGAAAGCAGGCAAACCATTTGAATGGATGTCAATCCGACTTTACTTTTCTTGAAAGTTCCAGCGCAAAATGCAATAAGCACCACATTCCCATATACTGGAGATCCTCCATACAGCCATGGAACGGGAACAGGCTACACCATGGACACAGTCAACAGAACACATCAATATTCGGAAAAGGGGAAATGGACAACAAACACTGAGACTGGAGCACCCCAACTTAACCCAATTGATGGACCACTGCCTGAGGACAATGAGCCAAGTGGATATGCACAAACAGACTGTGTCCTCGAAGCAATGGCTTTCCTTGAAGAGTCCCACCCAGGAATCTTTGAAAACTCGTGTCTTGAAACGATGGAAGTTGTTCAACAAACAAGAGTGGACAAACTGACCCAAGGTCGTCAGACCTATGATTGGACCTTAAACAGGAATCAGCCGGCTGCAACTGCATTAGCCAATACTATAGAGGTCTTCAGATCGAACGGTCTGACAGCTAATGAATCAGGAAGACTAATAGATTTCCTCAAGGATGTGATGGAGTCAATGGATAAAGAGGAAATGGAAATAACAACGCACTTCCAAAGAAAAAGAAGAGTGAGGGACAACATGACCAAGAAAATGATCACACAAAGAACGATAGGAAAGAAAAAACAGAGGCTAAACAAGAGAAGCTATCTAATAAGAGCACTGACACTGAACACAATGACAAAAGACGCTGAAAGAGGCAAACTGAAGAGAAGAGCAATTGCAACACCCGGGATGCAAATCAGAGGATTTGTATACTTTGTTGAAACCTTAGCAAGGAGCATTTGTGAGAAGCTTGAACAATCTGGACTCCCGGTTGGAGGCAATGAAAAGAAGGCTAAACTGGCAAATGTTGTGAGAAAAATGATGACTAATTCACAAGACACAGAGCTCTCCTTCACAATCACTGGAGACAACACCAAATGGAACGAAAATCAGAACCCTAGAATGTTTCTGGCAATGATAACATACATAACAAGAAACCAACCTGAATGGTTTAGGAATGTCTTGAGCATTGCACCTATAATGTTCTCGAATAAAATGGCAAGATTAGGAAAAGGATACATGTTCGAAAGTAAGAGCATGAAGCTTCGAACACAAATACCGGCAGAAATGCTAGCAAGTATTGACCTGAAATATTTCAATGAGTCAACAAAGAAGAAAATAGAGAAGATAAGGCCGCTTCTAATAGATGGTACAGCCTCATTGAGCCCTGGAATGATGATGGGCATGTTCAACATGCTAAGTACAGTTTTGGGAGTCTCGATTCTAAATCTAGGGCAAAAGAGGTACACCAAAACAACATACTGGTGGGACGGACTCCAATCCTCCGATGACTTTGCTCTCATAGTGAATGCTCCGAATCATGAGGGAATACAAGCAGGAGTAGATAGATTCTATAGGACCTGCAAGCTGGTCGGAATCAATATGAGCAAAAAGAAGTCCTACATAAACAGGACAGGAACATTTGAATTCACAAGCTTTTTCTATCGCTATGGATTTGTAGCCAATTTTAGCATGGAGCTGCCCAGCTTTGGAGTATCTGGAATTAATGAATCTGCCGACATGAGCATTGGAGTAACGGTGATAAAGAACAATATGATTAACAATGACCTCGGACCAGCAACAGCTCAAATGGCCCTTCAGCTGTTCATCAAGGATTACAGATACACGTACCGGTGCCACAGAGGAGACACACAAATTCAGACAAGGAGGTCATTCGAATTGAAAAAATTATGGGAACAAACCCGCTCAAAGGCAGGACTGTTGGTTTCAGATGGAGGGCCAAACTTATACAATATCCGGAATCTCCACATCCCGGAAGTCTGCCTGAAGTGGGAGCTAATGGACGAAGACTACCAAGGAAGGCTTTGTAACCCTCTGAATCCATTTGTCACCCACAAAGAGATAGAGTCTGTGAACAATGCTGTGGTGATGCCAGCTCATGGCCCGGCCAAGAGCATGGAATATGATGCTGTTGCTACTACTCACTCCTGGATCCCTAAGAGGAACCGCTCCATCCTCAACACAAGCCAAAGGGGAATCCTCGAAGATGAACAGATGTATCAAAAGTGCTGCAATCTATTCGAGAAATTCTTCCCTAGCAGTTCATACAGGAGACCGGTTGGAATTTCCAGCATGGTGGAGGCCATGGTTTCCAGGGCCCGAATTGATGCGCGAATTGACTTCGAATCTGGACGGATTAAGAAGGAGGAGTTTGCTGAGATCATGAAGATCTGTTCCACCATTGAAGAGCTCAGACGGCAGAAATAGTGAATTTAGCTTGTCCTTCATGAAAAAATGCCTTGTTTCTACT
>CY032662 A/gadwall/California/HKWF100/2007 2007/10/24 2 (PB1)
AGCAAAAGCAGGCAAACCATTTGAATGGATGTCAATCCGACTTTACTTTTCTTGAAAGTTCCAGCGCAAAATGCCATAAGCACCACATTCCCATATACTGGAGATCCTCCATACAGCCATGGAACAGGAACAGGATACACCATGGACACAGTTAACAGAACACATCAATACTCAGAAAAGGGGAAATGGACAACAAACTCAGAGACTGGAGCACCCCAACTTAACCCAATTGACGGACCACTGCCTGAGGACAATGAGCCAAGTGGATATGCACAAACGGACTGTGTCCTTGAAGCAATGGCTTTCCTTGAAGAGTCCCACCCAGGAATCTTTGAAAACTCGTGTCTTGAAACGATGGAAGTTGTTCAACAAACAAGAGTGGACAAATTGACCCAGGGTCGTCAGACCTATGATTGGACATTAAACAGGAATCAGCCGGCTGCAACTGCATTAGCTAATACTATAGAGGTCTTCAGATCGAACGGTCTGACAGCTAATGAATCAGGAAGGCTAATAGATTTTCTCAAGGATGTGATGGAATCAATGGATAAAGAGGAAATGGAAATAACAACGCATTTCCAAAGGAAAAGAAGAGTGAGGGACAACATGACCAAGAAAATGGTCACACAAAGAACAATAGGAAAGAAGAAACAGAGGCTGAACAAAAGGAGCTACTTAATAAGAGCATTGACACTGAACACAATGACAAAAGACGCCGAAAGAGGCAAATTAAAGAGAAGAGCAATTGCAACACCCGGAATGCAAATCAGAGGATTTGTATACTTTGTTGAAGCATTAGCAAGGAGCATTTGTGAGAAGCTTGAACAATCTGGACTCCCAGTTGGAGGCAATGAAAAGAAGGCTAAACTGGCAAATGTTGTGAGAAAGATGATGACTAATTCACAAGACACAGAACTCTCTTTCACAATCACTGGAGACAACACCAAATGGAATGAAAATCAAAACCCTAGGATGTTTCTGGCAATGATAACATATATAACAAGAAACCAACCTGAATGGTTTAGGAATGTTTTGAGCATTGCACCTATAATGTTCTCAAATAAAATGGCAAGACTAGGGAAAGGATACATGTTCGAAAGTAAGAGCATGAAGCTTCGAACACAGATACCAGCAGAAATGCTAGCAAGTATTGATTTGAAATATTTCAATGAGTCGACAAGAAAGAAAATAGAGAAGATAAGGCCTCTTCTAATAGATGGTACAGCCTCATTGAGTCCCGGAATGATGATGGGCATGTTCAACATGTTAAGTACAGTTTTGGGAGTTTCGATTCTAAATCTAGGGCAAAAGAGGTACACCAAAACAACATACTGGTGGGACGGACTCCAATCCTCCGATGACTTTGCTCTCATAGTGAATGCTCCGAATCATGAGGGAATACAAGCAGGAGTAGACAGATTCTATAGAACCTGCAAGCTGGTCGGAATCAACATGAGCAAAAAGAAGTCCTATATAAACAGGACAGGAACATTTGAATTCACAAGCTTTTTCTATCGCTACGGATTTGTAGCCAACTTAAGCATGGAGTTGCCCAGTTTTGGAGTGTCTGGTATCAATGAATCTGCAGACATGAGCATTGGAGTAACAGTGATAAAAAACAACATGATAAACAATGACCTTGGACCAGCAACAGCTCAAATGGCCCTTCAGCTGTTCATCAAGGATTACAGATACACGTATCGGTGTCATAGAGGGGACACACAAATTCAGACACGGAGGTCATTCGAGCTGAAGAAATTGTGGGAACAAACCCGCTCAAAAGCAGGGCTGCTGGTCTCAGATGGAGGACCAAATCTATACAATATCCGGAATCTCCACATTCCGGAAGTCTGCTTGAAATGGGAGCTAATGGATGAAGACTATCAGGGGAGGCTCTGTAACCCCCTGAATCCGTTTGTCAGCCACAAAGAGATAGAGTCTGTAAACAATGCTGTGGTGATGCCAGCTCATGGCCCAGCCAAAAGCATGGAATATGATGCTGTTGCTACCACGCACTCCTGGATCCCTAAGAGGAACCGCTCCATCCTCAATACAAGCCAAAGGGGAATACTTGAAGATGAACAGATGTATCAAAAGTGCTGCAATCTGTTCGAGAAATTCTTCCCTAGCAGTTCATACAGGAGACCGGTTGGGATTTCAAGCATGGTGGAGGCCATGGTTTCTAGGGCCCGAATTGATGCGCGAATTGACTTCGAATCTGGACGGATTAAGAAAGAGGAATTTGCTGAGATCATGAAGATCTGTTCCACCATTGAAGAGCTCAGACGGCAGAAATAGTGAATTTAGCTTGTCCTTCATGAAAAAATGCCTTGTTTCTACT
>CY032670 A/northern shoveler/California/HKWF1201/2007 2007/12/05 2 (PB1)
AGCGAAAGCAGGCAAACCATTTGAATGGATGTCAATCCGACTTTACTTTTCTTGAAAGTTCCAGCGCAAAATGCCATAAGCACCACATTCCCATATACTGGAGATCCTCCATACAGCCATGGGACAGGAACAGGATACACCATGGACACAGTTAACAGAACACATCAATATTCAGAAAAGGGGAAATGGACAACAAACTCAGAGACTGGAGCACCCCAACTTAACCCAATTGATGGACCACTGCCTGAGGACAATGAGCCAAGTGGATATGCACAAACGGACTGTGTCCTTGAAGCAATGGCTTTCCTTGAAGAGTCCCACCCAGGGATCTTTGAAAACTCGTGTCTTGAAACGATGGAAGTTGTCCAACAAACAAGAGTGGACAAATTGACCCAAGGCCGTCAGACCTATGATTGGACATTAAACAGGAATCAGCCGGCTGCAACTGCATTAGCTAATACTATAGAGGTCTTCAGATCGAATGGTCTGACAGCTAATGAATCAGGAAGGCTAATAGATTTTCTCAAGGATGTGATGGAATCAATGGATAAAGAGGAAATGGAAATAACAACGCATTTCCAAAGAAAAAGAAGAGTGAGAGACAACATGACCAAGAAAATGGTCACACAAAGAACAATAGGAAAGAAGAAGCAGAGGCTAAATAAAAGGAGCTATCTAATAAGAGCATTGACACTGAACACAATGACAAAGGACGCCGAAAGAGGCAAATTAAAGAGAAGAGCAATTGCAACGCCCGGAATGCAAATCAGAGGATTTGTGTATTTTGTAGAAACATTAGCAAGGAGCATTTGTGAGAAGCTTGAACAATCTGGACTCCCAGTTGGAGGCAACGAAAAGAAGGCTAAACTGGCAAATGTTGTGAGAAAAATGATGACTAATTCACAAGACACAGAACTCTCCTTCACAATCACTGGAGACAACACCAAGTGGAATGAAAATCAGAACCCTAGGATGTTTCTGGCAATGATAACATATATAACAAGAAATCAACCTGAATGGTTTAGGAATGTCTTGAGCATTGCACCCATAATGTTCTCAAACAAAATGGCAAGACTAGGGAAAGGATACATGTTCGAAAGTAAGAGCATGAAGCTTCGAACACAAATACCGGCAGAAATGCTAGCAAGTATTGATCTGAAATATTTCAATGAGTCAACAAAAAAGAAAATAGAGAAGATAAGGCCTCTACTAATAGATGGTACAGCCTCATTGAGCCCTGGAATGATGATGGGCATGTTCAATATGCTAAGTACAGTTTTGGGAGTTTCGATTCTAAATCTAGGACAAAAGAGGTACACCAAAACAACATACTGGTGGGACGGACTCCAATCCTCCGATGACTTTGCTCTCATAGTGAATGCTCCGAATCATGAGGGAATACAAGCAGGAGTAGACAGATTCTATAGAACCTGTAAGCTGGTTGGAATCAACATGAGCAAAAAGAAGTCCTACATAAACAGGACAGGAACATTTGAATTCACAAGCTTTTTCTATCGCTATGGATTTGTAGCCAACTTTAGCATGGAATTGCCCAGCTTTGGAGTGTCTGGGATTAATGAATCTGCAGACATGAGCATTGGAGTAACAGTGATAAAGAACAACATGATAAACAATGATCTTGGACCAGCAACAGCTCAAATGGCTCTTCAGCTGTTCATCAAGGATTACAGGTACACATATCGGTGTCACAGAGGGGACACACAGATTCAAACAAGGAGGTCATTCGAGCTGAAGAAGTTGTGGGAACAAACCCGCTCAAAAGCAGGACTGCTGGTCTCAGATGGAGGGCCAAATCTATACAATATCCGGAATCTCCACATTCCGGAGGTCTGCTTGAAATGGGAGCTAATGGACGAAGACTATCAGGGAAGGCTTTGTAACCCCCTGAATCCATTTGTTAGCCACAAGGAGATAGAGTCTGTAAACAATGCTGTGGTGATGCCAGCTCATGGCCCAGCCAAGAGCATGGAATATGATGCTGTTGCTACCACGCACTCCTGGATCCCTAAGAGGAACCGTTCCATCCTCAATACAAGCCAAAGGGGAATTCTTGAAGATGAACAGATGTATCAAAAATGTTGCAATCTGTTCGAGAAATTCTTCCCTAGCAGTTCATACAGGAGACCGGTTGGGATTTCCAGCATGGTGGAGGCCATGGTTTCTAGGGCCCGAATTGATGCGCGAATTGACTTCGAATCTGGACGGATTAAGAAGGAGGAGTTTGCTGAGATCATGAAGATCTGTTCCACCATTGAAGAGCTCAGACGGCAGAAATAGTGAATTTAGCTTGTCCTTCATGAAAAAATGCCTTGTTTCTACT
>CY032686 A/northern shoveler/California/HKWF1370/2007 2007/12/12 2 (PB1)
AGCGAAAGCAGGCAAACCATTTGAATGGATGTCAATCCGACTTTACTTTTCTTGAAAGTTCCAGCGCAAAATGCCATAAGCACCACATTCCCCTATACTGGAGACCCTCCATACAGCCATGGAACGGGAACAGGGTACACCATGGACACAGTCAACAGGACACATCAATATTCAGAAAAGGGAAAATGGACAACAAACACAGAGACTGGAGCACCTCAACTCAACCCGATTGATGGGCCATTGCCTGAGGACAATGAGCCAAGTGGATATGCACAAACAGACTGTGTCCTTGAAGCAATGGCTTTCCTTGAAGAGTCCCACCCAGGAATCTTTGAAAACTCGTGTCTTGAAACGATGGAAGTTGTCCAACAAACAAGAGTGGACAAACTGACCCAAGGTCGTCAGACCTACGATTGGACATTGAACAGGAATCAGCCGGCTGCAACTGCATTAGCTAACACTATAGAGGTCTTCAGATCGAACGGTCTGGCAGCCAATGAATCAGGAAGACTAATAGATTTTCTCAAGGACGTGATGGAATCAATGGATAAAGAGGAAATGGAAATAACAACACATTTCCAAAGGAAAAGGAGAGTGAGAGACAACATGACCAAGAAAATGGTCACACAAAGAACAATAGGGAAGAAGAAGCAGAGGTTAAACAAAAGGAGCTATCTAATAAGAGCATTGACACTGAATACAATGACAAAAGACGCTGAAAGAGGCAAATTAAAGAGAAGAGCAATTGCAACACCCGGAATGCAAATCAGAGGATTTGTATATTTTGTTGAAACATTAGCGAGAAGCATTTGTGAGAAGCTTGAACAATCTGGACTCCCAGTTGGAGGCAATGAAAAGAAGGCAAAACTGGCAAATGTTGTGAGAAAAATGATGACTAACTCACAAGACACAGAACTCTCCTTCACAATCACGGGGGACAACACCAAATGGAATGAGAATCAAAACCCTAGGATGTTTCTGGCAATGATAACATATATAACAAGAAACCAACCTGAATGGTTCAGGAATGTCTTGAGCATTGCGCCTATAATGTTCTCAAATAAAATGGCAAGACTAGGGAAAGGGTATATGTTCGAAAGTAAGAGCATGAAGCTCCGAACACAGATACCAGCAGAAATGCTAGCAAGTATTGATCTGAAATATTTCAATGAATCAACAAGGAAGAAAATAGAGAAGATAAGGCCTCTTTTAATAGATGGTACAGCCTCATTGAGCCCTGGAATGATGATGGGCATGTTCAACATGCTAAGTACAGTTTTGGGAGTCTCGATTCTAAATCTAGGGCAAAAGAGGTACACCAAAACAACGTACTGGTGGGACGGACTCCAATCTTCCGATGACTTTGCTCTCATAGTGAATGCTCCGAATCATGAGGGGATACAAGCAGGAGTAGACAGATTCTATAGAACCTGCAAGCTGGTCGGAATCAACATGAGCAAAAAGAAGTCCTACATAAACAGGACGGGGACATTTGAGTTTACAAGCTTTTTCTATCGCTATGGGTTTGTAGCCAACTTCAGCATGGAACTGCCCAGCTTTGGAGTGTCTGGGATCAATGAATCTGCCGACATGAGCATTGGAGTAACAGTGATAAAGAACAACATGATAAACAATGATCTTGGACCAGCAACAGCTCAAATGGCTCTCCAGCTGTTCATCAAGGATTACAGATACACGTATCGGTGTCACAGAGGGGACACACAAATTCAGACAAGGAGGTCATTCGAGCTGAAGAAATTGTGGGAACAAACCCGCTCAAAGGCAGGACTACTGGTTTCAGATGGAGGACCAAATTTATACAACATTCGGAATCTCCACATTCCAGAAGTCTGTTTGAAGTGGGAGCTAATGGATGAAGATTATCAGGGGAGGCTTTGTAACCCCCTGAATCCATTTGTCAGCCACAAAGAGATAGAATCTGTAAACAATGCTGTGGTGATGCCAGCTCATGGCCCAGCCAAGAGCATGGAATATGATGCTGTTGCTACTACACACTCCTGGATTCCTAAGAGGAATCGCTCCATCCTCAATACAAGCCAAAGGGGAATCCTTGAAGATGAACAGATGTATCAAAAGTGCTGCAATCTATTCGAGAAATTCTTCCCTAGCAGCTCATACAGGAGACCAGTTGGGATTTCCAGTATGGTGGAGGCCATGGTTTCTAGGGCCCGAATTGATGCGCGAATTGACTTCGAATCTGGACGGATTAAGAAGGAGGAGTTTGCTGAGATCATGAAGATCTGTTCCACCATTGAAGAGCTCAGACGGCAGAAATAGTGAATTTAGCTTGTCCTTCATGAAAAAATGCCTTGTTTCTACT
>CY032702 A/American wigeon/California/HKWF371/2007 2007/10/07 2 (PB1)
AGCGAAAGCAGGCAAACCATTTGAATGGATGTCAATCCGACTTTACTTTTCTTGAAAGTTCCAGCGCAAAATGCCATAAGCACCACATTCCCATATACTGGAGAACCTCCATACAGCCATGGAACAGGGACAGGATACACCATGGACACGGTTAACAGAACGCATCAATATTCAGAAAAGGGGAAATGGACAACAAACTCAGAGACTGGAGCACCCCAACTTAACCCAATTGATGGACCACTGCCTGAGGACAATGAGCCAAGTGGATACGCACAAACGGACTGTGTCCTTGAAGCAATGGCTTTCCTTGAAGAGTCCCACCCAGGAATCTTTGAAAACTCGTGTCTTGAAACGATGGAAGTTGTTCAACAAACGAGAGTGGACAAATTGACCCAAGGCCGTCAGACCTATGATTGGACATTAAACAGGAATCAGCCGGCTGCAACTGCATTAGCTAATACTATAGAAGTCTTCAGATCGAACGGTCTGACAGCTAATGAATCTGGAAGACTAATAGATTTTCTCAAGGATGTAATGGAATCAATGGATAAAGAGGAGATGGAAATAACAACGCATTTCCAAAGGAAGAGAAGAGTAAGAGACAACATGACCAAGAAAATGGTCACACAAAGAACAATAGGAAAGAAAAAGCAGAGGCTAAACAAAAAGAGCTATCTAATAAGAGCATTGACACTGAACACAATGACAAAAGACGCCGAAAGAGGCAAATTAAAGAGAAGAGCAATTGCAACACCCGGAATGCAAATCAGAGGGTTTGTATACTTTGTTGAAACATTAGCAAGAAGCATTTGTGAGAAGCTTGAACAATCTGGACTCCCAGTTGGAGGCAATGAAAAGAAGGCTAAACTAGCAAATGTTGTGAGAAAAATGATGACTAATTCACAAGATACAGAAATCTCTTTCACAATCACTGGAGACAACACCAAATGGAATGAAAATCAGAACCCTAGGATGTTTCTGGCGATGATAACATATATAACAAGAAACCAACCTGAATGGTTTAGGAATGTCTTGAGCATTGCACCTATAATGTTCTCAAATAAAATGGCAAGACTAGGGAAAGGATACATGTTCGAAAGTAAGAGCATGAAGCTTCGAACACAAATACCGGCAGAAATGCTAGCAAGTATTGATCTGAAATACTTCAATGAGTCAACAAGAAAGAAAATAGAGAAGATAAGGCCTCTTCTAATAGATGGTACAGCCTCATTGAGCCCTGGGATGATGATGGGCATGTTCAACATGCTAAGTACAGTTTTGGGAGTTTCGATTCTAAATCTAGGGCAAAAGAAGTACACCAAAACAACATACTGGTGGGACGGACTTCAATCCTCTGATGACTTTGCTCTCATAGTGAATGCTCCGAATCATGAGGGAATACAAGCAGGAGTAGACAGATTCTATAGAACCTGCAAGCTGGTCGGAATAAACATGAGCAAAAAGAAGTCCTACATAAACAGGACAGGAACATTTGAATTCACAAGTTTTTTCTATCGCTATGGATTTGTAGCCAACTTTAGCATGGAGTTGCCCAGTTTTGGAGTGTCTGGGATTAATGAATCTGCAGACATGAGCATTGGAGTAACAGTGATAAAAAACAACATGATAAACAACGATCTTGGACCAGCAACAGCTCAAATGGCTCTTCAGCTGTTCATTAAGGATTACAGATACACATATCGGTGTCACAGAGGAGACACACAAATTCAAACAAGGAGGTCATTCGAGCTGAAGAAGTTGTGGGAACAAACCCGATCAAAAGCAGGACTGCTGGTTTCAGATGGAGGACCAAATCTATACAATATCCGGAATCTCCACATTCCGGAAGTCTGCTTGAAATGGGAGCTAATGGACGAAGACTATCAGGGAAGGCTTTGTAACCCCCTGAATCCGTTTGTCAGCCACAAAGAGATAGAGTCTGTAAACAATGCTGTGGTGATGCCAGCTCATGGCCCAGCCAAGAGCATGGAATATGATGCTGTTGCTACCACGCACTCCTGGATCCCTAAGAGGAACCGCTCCATCCTTAACACAAGCCAAAGGGGAATCCTTGAAGATGAACAGATGTATCAAAAATGCTGCAATCTATTCGAGAAATTCTTCCCTAGCAGTTCATACAGGAGACCGGTTGGAATTTCCAGCATGGTGGAGGCCATGGTTTCTAGGGCCCGAATTGATGCGCGAATTGACTTCGAATCTGGACGGATCAAGAAGGAGGAATTTGCTGAGATCATGAAGATCTGTTCCACCATTGAAGAGCTCAGACGGCAGAAATAGTGAATTTAGCTTGTCCTTCATGAAAAAATGCCTTGTTTCTACT
>CY032718 A/northern pintail/California/HKWF792/2007 2007/11/28 2 (PB1)
AGCGAAAGCAGGCAAACCATTTGAATGGATGTCAATCCGACTTTACTTTTCTTGAAAGTTCCAGCGCAAAATGCCATAAGCACCACATTCCCGTATACTGGAGATCCTCCATACAGCCATGGAACAGGAACAGGATACACCATGGACACTGTCAACAGAACACATCAATACTCAGAAAAGGGGAAATGGACAACAAACTCAGAGACTGGAGCACCTCAACTCAACCCAATTGATGGACCACTACCTGAGGACAATGAGCCAAGTGGATATGCACAAACGGACTGTGTCCTTGAAGCAATGGCTTTCCTTGAAGAGTCCCACCCAGGAATCTTTGAAAACTCGTGTCTTGAAACGATGGAAGTTGTTCAACAAACAAGAGTGGACAAGTTGACCCAAGGCCGTCAGACCTACGATTGGACATTAAACAGGAATCAGCCGGCTGCAACTGCATTAGCTAATACTATAGAGGTCTTCAGATCGAACGGTCTGACAGCTAATGAATCAGGAAGGCTAATAGATTTTCTCAAGGATGTGATGGAATCAATGGATAAAGAGGAAATGGAAATAACAACGCATTTTCAAAGGAAAAGAAGAGTGAGGGACAACATGACCAAGAAAATGGTCACGCAAAGAACAATAGGGAAGAAGAAGCAGAGGCTAAACAAAAGGAGCTATCTAATAAGAGCATTGACACTAAACACAATGACAAAAGACGCCGAAAGAGGCAAATTAAAGAGAAGAGCAATTGCAACACCCGGAATGCAAATCAGAGGATTTGTATACTTTGTTGAAGCATTAGCAAGGAGCATTTGTGAGAAGCTTGAACAATCTGGACTCCCAGTTGGAGGCAATGAAAAGAAGGCTAAACTGGCAAATGTTGTGAGAAAAATGATGACCAATTCACAAGACACAGAACTCTCTTTCACAATCACTGGAGACAACACCAAATGGAATGAAAATCAGAACCCTAGGATGTTCCTGGCAATGATAACATATATAACAAGAAACCAACCTGAATGGTTTAGAAATGTCTTGAGCATTGCGCCTATAATGTTCTCAAATAAAATGGCAAGACTAGGGAAAGGATACATGTTCGAAAGTAAGAGCATGAAGCTTCGAACACAAATACCGGCAGAAATGCTAGCAAGTATTGATCTGAAATATTTTAATGAGTCAACAAGAAAGAAAATAGAGAAGATAAGGCCTCTTCTAACAGATGGTACAGCCTCATTGAGCCCTGGAATGATGATGGGCATGTTCAACATGCTAAGTACAGTTTTGGGAGTTTCAATTCTAAACCTAGGGCAAAAAAGGTACACCAAAACAACATACTGGTGGGACGGACTCCAATCCTCTGATGACTTTGCTCTCATAGTGAATGCCCCGAACCATGAGGGGATACAAGCAGGGGTAGACAGATTCTATAGAACCTGCAAGCTGGTCGGAATCAACATGAGCAAGAAAAAGTCCTACATAAACAGAACAGGAACATTTGAATTCACAAGTTTTTTCTATCGCTATGGATTTGTAGCCAACTTCAGCATGGAGTTGCCCAGCTTTGGGGTGTCTGGAATTAATGAATCTGCAGACATGAGCATTGGAGTAACAGTGATAAAAAACAACATGATAAACAATGATCTTGGACCAGCAACAGCTCAAATGGCTCTTCAGCTGTTCATCAAGGATTACAGATACACGTATCGGTGTCACAGAGGAGACACACAAATTCAGACAAGGAGGTCATTCGAGTTGAAGAAGTTGTGGGAACAAACCCGCTCAAAAGCAGGACTGCTGGTCTCAGATGGAGGACCAAACCTATACAATATCCGGAATCTCCACATTCCGGAAGTCTGCTTGAAATGGGAGCTGATGGACGAAGACTATCGGGGAAGGCTTTGTAACCCCCTGAATCCGTTTGTCAGTCACAAAGAGATAGAGTCTGTAAACAATGCTGTGGTGATGCCAGCTCATGGCCCAGCCAAGAGCATGGAGTATGATGCAGTAGCTACTACGCACTCCTGGATCCCTAAGAGGAACCGCTCCATCCTCAATACAAGCCAAAGGGGAATCCTTGAAGATGAACAGATGTATCAAAAGTGCTGCAATCTATTCGAGAAATTCTTCCCTAGCAGCTCATACAGGAGACCGGTTGGAATTTCCAGCATGGTGGAGGCCATGGTTTCTAGGGCCCGAATTGATGCGCGAATTGACTTCGAATCTGGACGGATTAAGAAGGAGGAGTTTGCTGAGATCATGAAGATCTGTTCCACCATTGAAGAGCTCAGACGGCAGAAATAGTGAATTTTGCTTGTCCTTCATGAAAAAATGCCTTGTTTCTACT
>CY032890 A/bufflehead/California/HKWF205/2007 2007/10/28 2 (PB1)
AGCGAAAGCAGGCAAACCATTTGAATGGATGTCAATCCGACTTTACTTTTCTTGAAAGTTCCAGCGCAAAATGCCATAAGCACCACATTCCCATATACTGGAGATCCTCCATACAGCCATGGAACAGGAACAGGATACACCATGGACACAGTTAACAGAACACATCAATACTCAGAAAAGGGGAAATGGACAACAAACTCAGAGACTGGAGCGCCCCAACTTAACCCAATTGACGGACCACTGCCTGAGGACAATGAGCCAAGTGGATATGCACAAACGGACTGTGTCCTTGAAGCAATGGCTTTCCTTGAAGAGTCCCACCCAGGAATCTTTGAAAACTCGTGTCTTGAAACGATGGAAGTTGTTCAACAAACAAGAGTGGACAAATTGACCCAAGGTCGTCAGACCTATGATTGGACATTAAACAGGAATCAGCCGGCTGCAACTGCGTTAGCTAATACTATAGAGGTCTTCAGATCGAACAGTCTGACAGCTAATGAATCAGGAAGGCTAATAGATTTTCTCAAGGATGTGATGGAATCAATGAATAAAGAGGAAATGGAAATAACAACGCATTTCCAAAGGAAAAGAAGAGTGAGAGACAACATGACCAAGAAAATGGTCACACAAAGAACAATAGGAAAGAAGAAGCAGAGGCTGAATAAAAAGAGCTACTTAATAAGAGCATTGACACTGAACACAATGACAAAAGACGCCGAAAGAGGCAAATTAAAGAGAAGAGCGATTGCAACACCCGGAATGCAAATCAGAGGATTTGTATACTTTGTTGAAACATTAGCAAGGAGCATTTGTGAGAAGCTTGAACAATCTGGACTCCCAGTTGGAGGCAATGAAAAGAAGGCTAAATTGGCAAATGTTGTGAGAAAGATGATGACTAATTCACAAGACACAGAACTCTCTTTCACAATCACTGGAGACAACACCAAATGGAATGAAAATCAAAACCCTAGGATGTTTCTGGCAATGATAACATACATAACAAGAAACCAACCTGAATGGTTTAGGAATGTCTTGAGCATTGCACCTATAATGTTCTCAAATAAAATGGCAAGACTAGGGAAAGGATACATGTTCGAAAGTAAGAGCATGAAGCTTCGAACACAAATACCGGCAGAAATGCTAGCAAGTATTGATTTGAAATATTTCAATGAGTCGACAAGAAAGAAAATAGAGAAGATAAGGCCTCTTCTAATAGATGGTACAGCCTCATTGAGTCCCGGAATGATGATGGGCATGTTCAACATGTTAAGTACAGTTTTGGGAGTTTCGATTCTAAACCTAGGGCAAAAGAGGTACACCAAAACAACATACTGGTGGGACGGACTCCAATCCTCCGATGACTTTGCTCTCATAGTGAATGCTCCGAATCATGAGGGAATACAAGCAGGAGTAGACAGATTCTATAGAACCTGCAAGCTGGTCGGAATCAACATGAGCAAAAAGAAGTCCTACATAAACAGGACAGGAACATTTGAATTCACAAGCTTTTTCTATCGCTACGGATTTGTAGCCAACTTTAGCATGGAGTTGCCCAGCTTTGGAGTGTCTGGTATCAATGAATCTGCAGACATGAGCATTGGAGTAACAGTGATAAAGAACAACATGATAAACAATGATCTTGGACCAGCAACAGCTCAAATGGCTCTTCAGCTGTTCATCAAGGATTACAGATACACGTATCGGTGTCATAGAGGGGACACACAAATTCAGACAAGGAGGTCATTCGAGCTGAAGAAGTTGTGGGAACAAACCCGCTCAAAAGCAGGGCTGCTGGTCTCAGATGGAGGACCAAATCTATACAATATCCGGAATCTCCACATTCCGGAAGTCTGCTTGAAATGGGAGCTAATGGATGAAGACTATCAGGGAAGGCTTTGTAACCCCCTGAATCCGTTTGTCAGCCACAAAGAGATAGAGTCTGTAAACAATGCTGTGGTGATGCCAGCTCATGGCCCAGCCAAAAGCATGGAATATGATGCTGTTGCTACCACGCACTCCTGGATCCCTAAGAGGAACCGCTCCATCCTCAATACAAGCCAAAGGGGAATACTTGAAGATGAACAGATGTATCAAAAGTGCTGCAATCTGTTCGAGAAATTCTTCCCTAGCAGTTCATACAGGAGACCGGTTGGGATTTCAAGCATGGTGGAGGCCATGGTTTCTAGGGCCCGAATTGATGCGCGAATTGACTTCGAATCTGGACGGATTAAGAAAGAGGAATTTGCTGAGATCATGAAGATCTGTTCCACCATTGAAGAGCTCAGACGGCAGAAATAGTGAATTTAGCTTGTCCTTCATGAAAAAATGCCTTGTTTCTACT
>CY032906 A/American wigeon/California/HKWF450/2007 2007/11/04 2 (PB1)
AGCGAAAGCAGGCAAACCATTTGAATGGATGTCAATCCGACTTTACTTTTCTTGAAAGTTCCAGCGCAGAATGCCATAAGCACCACATTTCCCTATACTGGAGACCCTCCATATAGCCATGGAACAGGAACAGGATACACCATGGACACAGTCAACAGGACACATCAATATTCAGAAAAGGGGAAATGGACAACAAACACAGAGACTGGAGCACCTCAACTCAACCCGATTGACGGGCCACTGCCTGAGGACAATGAGCCAAGTGGATATGCACAAACAGACTGTGTCCTGGAAGCAATGGCTTTCCTTGAAGAGTCCCACCCAGGAATCTTTGAAAACTCGTGTCTTGAAACGATGGAAGTTGTCCAACAAACAAGAGTGGACAAACTGACCCAAGGTCGTCAAACCTACGATTGGACACTGAACAGGAATCAGCCGGCTGCAACTGCATTAGCTAACACTATAGAGGTCTTCAGATCGAACGGTCTAACAGCCAATGAATCAGGAAGACTAATAGATTTTCTCAAAGACGTGATGGAATCAATGGATAAAGAGGGAATGGAAATAACAACACATTTCCAAAGGAAAAGGAGAGTGAGAGACAACATGACCAAGAAAATGGTCACACAAAGAACAATAGGGAAGAAGAAGCAGAGGTTAAACAAAAGAAGCTATCTAATAAGAGCATTGACACTGAACACAATGACAAAAGACGCTGAAAGAGGCAAATTAAAGAGAAGGGCAATTGCGACACCCGGAATGCAAATCAGAGGATTTGTATATTTTGTTGAAACATTAGCGAGAAGCATTTGTGAGAAGCTTGAACAATCTGGGCTCCCAGTTGGAGGCAATGAAAAGAAGGCAAAGCTGGCAAATGTTGTGAGAAAAATGATGACTAACTCACAAGACACAGAACTCTCCTTCACAATTACGGGAGACAACACCAAATGGAATGAAAATCAAAGCCCTAGGATGTTTCTGGCAATGATAACATATATAACAAGAAACCAACCTGAATGGTTTAGGAACGTCTTGAGCATTGCGCCTATAATGTTCTCGAATAAAATGGCAAGACTAGGGAAAGGATATATGTTCGAAAGTAAGAGCATGAAGCTCCGAACACAGATACCGGCAGAAATGCTAGCAAGTATTGATCTGAAATATTTCAATGAATCAACAAGAAAGAAAATAGAGAAAATAAGACCTCTCTTAATAGATGGTACAGCCTCGTTGAGCCCTGGAATGATGATGGGCATGTTCAACATGCTAAGTACAGTTTTGGGAGTCTCGATTCTAAATCTAGGGCAAAAGAGATACACCAAGACAACGTACTGGTGGGACGGACTCCAATCTTCTGATGACTTTGCTCTCATAGTGAATGCTCCGAATCATGAGGGAATACAAGCAGGAGTAGACAGGTTCTATAGAACCTGCAAGCTGGTCGGAATCAACATGAGCAAAAAGAAGTCCTACATAAACAGGACGGGGACATTTGAGTTTACAAGCTTCTTCTACCGCTATGGGTTTGTAGCCAACTTTAGCATGGAGCTGCCCAGCTTTGGGGTGTCTGGGATCAATGAATCTGCTGACATGAGCATTGGAGTAACAGTGATAAAGAACAACATGATAAATAATGATCTTGGGCCAGCAACAGCTCAAATGGCTCTCCAGCTCTTCATCAAGGATTACAGATACACATATCGGTGTCACAGAGGGGACACACAAATTCAGACACGGAGGTCATTCGAGCTGAAGAAATTGTGGGAACAAACCCGCTCGAAAGCAGGACTACTGGTTTCAGATGGAGGGCCAAACTTATACAACATTCGGAACCTCCACATTCCAGAGGTCTGTCTGAAATGGGAGCTAATGGACGAAGACTATCAGGGGAGGCTTTGTAACCCTCTGAACCCATTTGTCAGCCACAAGGAGATAGAGTCTGTAAACAATGCTGTGGTGATGCCAGCCCATGGCCCAGCCAAGAGCATGGAATATGATGCTGTTGCTACTACACACTCCTGGATTCCTAAGAGGAATCGCTCTATCCTCAACACAAGCCAAAGGGGAATCCTTGAAGATGAACAGATGTATCAAAAGTGCTGCAATCTATTTGAGAAATTCTTCCCTAGCAGCTCATACAGGAGACCAGTTGGGATTTCCAGTATGGTGGAGGCCATGGTTTCTAGGGCCCGAATTGATGCGCGAATTGACTTCGAATCTGGACGGATTAAGAAGGAAGAGTTTGCTGAGATCATGAAGATCTGTTCCACCATTGAAGAGCTCAGACGGCAGAAATAGTGAATTTAGCTTGTCCTTCATGAAAAAATGCCTTGTTTCTACT
>CY032914 A/northern shoveler/California/HKWF611/2007 2007/11/10 2 (PB1)
AGCGAAAGCAGGCAAACCATTTGAATGGATGTCAATCCGACTTTACTTTTCTTGAAAGTTCCAGCGCAAAATGCCATAAGCACCACATTCCCATATACTGGAGATCCTCCATACAGCCATGGAACAGGAACAGGATACACCATGGACACGGTCAACAGAACACATCAATATTCAGAAAAGGGGAAATGGACAACAAACTCAGAAACTGGAGCACCCCAACTTAACCCAATTGATGGACCACTGCCTGAGGACAATGAGCCAAGTGGATATGCACAAACGGACTGTGTCCTTGAAGCAATGGCTTTCCTTGAAGAGTCCCACCCAGGAATCTTTGAAAACTCGTGTCTTGAAACGATGGAAGTTGTTCAACAAACAAGAGTGGACAAATTGACCCAAGGCCGTCAGACCTATGATTGGACATTAAACAGGAATCAGCCGGCTGCAACTGCATTAGCTAATACTATAGAGGTCTTCAGATCGAACGGTCTGACAGCTAATGAATCAGGAAGGCTAATAGATTTTCTCAAGGATGTGATGGAATCAATGGATAAAGAGGAAATGGAAATAACAACGCATTTCCAAAGGAAAAGAAGAGTGAGAGACAACATGACCAAGAAAATGGTCACACAAAGAACAATAGGAAAGAAGAAACAGAGGCTAAACAAAAGGAGCTATCTAATAAGAGCATTGACATTGAACACAATGACAAAAGACGCCGAAAGAGGCAAATTAAAGAGAAGAGCAATTGCAACACCCGGAATGCAAATCAGAGGATTTGTATACTTTGTTGAAACATTAGCAAGGAGCATTTGTGAGAAGCTTGAACAATCTGGACTCCCAGTTGGAGGCAATGAAAAGAAGGCTAAACTGGCAAATGTTGTGAGAAAAATGATGACTAATTCACAAGACACAGAACTCTCTTTCACAATCACTGGAGACAACACCAAATGGAATGAAAATCAGAATCCTAGGATGTTTCTGGCAATGATAACATATATAACAAGAAACCAACCTGAATGGTTCAGGAATGTCTTAAGCATTGCACCTATAATGTTCTCAAACAAAATGGCAAGACTAGGGAAAGGATACATGTTCGAAAGTAAGAGCATGAAGCTTCGAGCACAAATACCGGCAGAAATGCTAGCAAGTATCGATCTGAAATATTTCAATGAGTCAACAAGAAAGAAGATAGAGAAGATAAGGCCTCTTTTAATAGATGGTACAGCCTCATTGAGCCCTGGAATGATGATGGGCATGTTCAACATGCTAAGTACAGTCTTGGGAGTTTCGATTCTAAATCTAGGGCAAAAGAGGTACACCAAAACAACATACTGGTGGGACGGACTCCAATCCTCTGATGACTTTGCTCTCATAGTGAATGCTCCGAATCATGAGGGAATACAAGCAGGAGTAGACAGATTCTATAGAACCTGCAAGCTGGTCGGAATCAACATGAGCAAAAAGAAATCCTACATAAATAGGACAGGAACATTTGAATTCACAAGTTTTTTCTATCGCTATGGATTTGTAGCCAACTTCAGCATGGAGTTGCCCAGCTTTGGAGTGTCTGGGATTAATGAATCTGCAGACATGAGCATTGGAGTGACAGTGATAAAGAACAACATGATAAACAATGACCTTGGACCAGCAACAGCTCAAATGGCCCTTCAGCTGTTCATCAAGGACTACAGATACACATATCGGTGTCACAGAGGAGACACACAAATTCAGACAAGAAGGTCATTCGAACTGAAGAAGTTGTGGGAACAAACCCGCTCAAAAGCAGGACTGCTGGTCTCAGATGGAGGACCAAATCTATACAATATCCGGAATCTCCACATTCCGGAAGTCTGCTTGAAATGGGAGCTAATGGACGAAGACTATCAGGGAAGGCTTTGTAACCCCCTGAATCCGTTTGTCAGCCACAAAGAGATAGAGTCTGTAAACAATGCTGTGGTGATGCCAGCTCATGGCCCAGCCAAGAGCATGGAATATGATGCTGTTGCTACCACACACTCCTGGATCCCTAAAAGGAACCGCTCCATCCTCAATACAAGCCAAAGGGGAATCCTTGAAGATGAACAGATGTATCAAAAGTGCTGCAATCTATTCGAGAAATTCTTCCCTAGCAGTTCATACAGGAGACCGGTTGGGATTTCCAGCATGGTGGAGGCCATGGTTTCTAGGGCCCGAATTGATGCGCGAATTGACTTCGAATCTGGACGGATTAAGAAGGAGGAGTTTGCTGAGATCATGAAGATCTGTTCCACCATTGAAGAGCTCAGACGGCAGAAATAGTGAATTTTGCTTGTCCTTCATGAAAAAATGCCTTGTTTCTACT
>CY033322 A/northern shoveler/California/HKWF1021/2007 2007/12/02 2 (PB1)
AGCGAAAGCAGGCAAACCATTTGAATGGATGTCAATCCGACTTTACTTTTCTTGAAAGTTCCAGCGCAAAATGCCATAAGCACCACATTCCCATATACTGGAGATCCTCCATACAGCCATGGAACAGGAACAGGATACACCATGGACACAGTTAACAGAACACATCAATATTCAGAAAAGGGGAAATGGACAACAAACTCAGAGACTGGAGCACCCCAACTCAACCCAATTGATGGACCACTGCCTGAGGACAATGAGCCAAGTGGATATGCACAAACGGACTGTGTCCTTGAAGCAATGGCTTTCCTTGAAGAGTCCCACCCAGGGATCTTTGAAAACTCGTGTCTTGAAACGATGGAAGTTGTCCAACAAACAAGAGTGGACAAATTGACCCAAGGCCGTCAGACTTATGATTGGACATTAAACAGGAATCAACCGGCTGCAACTGCATTAGCTAATACTATAGAGGTCTTCAGATCGAATGGTCTGACAGCTAATGAATCAGGAAGGCTAATAGATTTCCTCAAGGATGTGATGGAATCAATGGATAAAGAGGAAATGGAAATAACAACGCATTTCCAAAGAAAAAGAAGAGTGAGAGACAACATGACCAAGAAAATGGTCACACAAAGAACAATAGGAAAGAAGAAGCAGAGGCTAAACAAAAGGAGCTACCTAATAAGGGCATTGACACTGAACACAATGACAAAGGACGCCGAAAGAGGCAAATTAAAGAGAAGAGCAATTGCAACACCCGGAATGCAAATCAGAGGATTTGTATATTTTGTTGAAACATTAGCAAGGAGCATTTGTGAGAAGCTTGAACAATCTGGACTCCCAGTTGGAGGCAACGAAAAGAAGGCTAAACTGGCAAATGTTGTGAGAAAAATGATGACTAATTCACAAGACACAGAACTCTCCTTCACAATCACTGGAGACAACACCAAATGGAATGAAAATCAGAACCCTAGGATGTTTCTGGCAATGATAACATATATAACAAGAAATCAACCTGAATGGTTTAGGAATGTCTTGAGCATTGCACCCATAATGTTCTCAAACAAAATGGCAAGACTAGGGAAAGGATATATGTTCGAAAGTAAGAGCATGAAGCTTCGAACACAAATACCAGCAGAAATGCTAGCAAGTATTGATCTGAAATATTTCAATGAGTCAACAAGAAAGAAAATAGAGAAGATAAGGCCTCTTCTAATAGATGGTACAGCCTCATTGAGCCCTGGAATGATGATGGGCATGTTCAATATGCTAAGTACAGTTTTGGGAGTTTCGATTCTAAACCTAGGACAAAAGAGGTACACCAAAACAACATACTGGTGGGACGGACTCCAATCCTCCGATGACTTTGCTCTCATAGTGAATGCTCCGAATCATGAGGGAATACAAGCAGGAGTAGACAGATTCTATAGAACCTGCAAGCTGGTTGGAATCAACATGAGCAAAAAGAAGTCCTACATAAACAGGACAGGAACATTTGAATTCACAAGCTTTTTCTATCGCTATGGATTTGTAGCCAACTTTAGCATGGAATTGCCCAGCTTTGGAGTGTCTGGGATTAATGAATCTGCAGACATGAGCATTGGAGTAACAGTGATAAAAAACAACATGATAAACAATGATCTTGGACCAGCAACAGCTCAAATGGCTCTTCAGCTGTTCATCAAGGATTACAGGTACACATATCGGTGTCACAGAGGGGACACACAGATTCAAACAAGGAGGTCATTCGAGCTGAAGAAGTTGTGGGAACAAACCCGCTCAAAAGCAGGACTGCTGGTCTCAGATGGAGGACCAAATCTATACAATATCCGGAATCTCCACATTCCGGAAGTCTGCTTGAAATGGGAGCTAATGGACGAAGACTATCAGGGAAGGCTTTGTAACCCCCTAAATCCATTTGTCAGCCACAAAGAGATAGAGTCTGTAAACAATGCTGTGGTGATGCCAGCTCATGGCCCAGCCAAGAGCATGGAATATGATGCTGTCGCCACCACTCACTCCTGGATCCCTAAGAGGAACCGTTCCATCCTCAATACAAGCCAAAGGGGAATCCTTGAAGACGAACAGATGTATCAAAAGTGTTGCAATCTGTTCGAGAAATTCTTCCCTAGCAGTTCATACAGGAGACCGGTTGGAATTTCCAGCATGGTGGAGGCCATGGTTTCTAGGGCCCGAATTGATGCGCGAATTGACTTCGAATCTGGACGGATTAAGAAGGAGGAGTTTGCTGAGATCATGAAGATCTGTTCCACCATTGAAGAGCTCAGACGGCAGAAATAGTGAATTTAGCTTGTCCTTCATGAAAAAATGCCTTGTTTCTACT
>CY033338 A/northern shoveler/California/HKWF1128/2007 2007/12/07 2 (PB1)
AGCGAAAGCAGGCAAACCATTTGAATGGATGTCAATCCGACTTTACTTTTCTTGAAAGTTCCAGCGCAAAATGCCATAAGCACCACATTCCCGTATACTGGAGATCCTCCATACAGCCATGGAACAGGAACAGGATACACCATGGACACGGTTAACAGAACACATCAATATTCAGAAAAGGGGAAATGGACAACAAACTCAGAAACTGGAGCACCCCAACTTAACCCAATTGACGGACCACTGCCTGGGGACAATGAGCCAAGTGGATATGCACAAACGGACTGTGTCCTTGAAGCAATGGCTTTCCTTGAAGAGTCCCACCCAGGAATCTTTGAAAACTCGTGTCTTGAAACGATGGAAGTTGTTCAACAAACAAGAGTGGACAAATTGACCCAAGGCCGTCAGACCTATGATTGGACATTAAACAGGAATCAGCCGGCTGCAACTGCATTAGCTAATACTATAGAGGTCTTCAGATCGAACGGTCTGACAGCTAATGAATCAGGAAGGCTAATAGATTTTCTCAAGGATGTGATGGAATCAATGGATAAAGAGGAAATGGAAATAACAACGCATTTCCAAAGGAAAAGAAGAGTGAGAGACAACATGACCAAGAAAATGGTCACACAAAGAACAATAGGAAAGAAGAAGCAGAGGCTAAACAAAAGGAGCTATCTAATAAGAGCATTGACATTGAACACAATGACAAAAGACGCCGAAAGAGGCAAATTAAAGAGAAGAGCAATTGCAACACCCGGAATGCAGATCAGAGGATTTGTATACTTTGTTGAAACATTAGCAAGGAGCATTTGTGAGAAGCTTGAACAATCTGGACTCCCAGTTGGAGGCAATGAAAAGAAGGCTAAACTGGCAAATGTTGTGAGAAAAATGATGACTAATTCACAAGACACAGAACTCTCTTTCACAATCACTGGAGACAACACCAAATGGAATGAAAATCAGAATCCTAGGATGTTTCTGGCAATGATAACATATATAACAAGAAACCAACCTGAATGGTTTAGGAATGTCTTGAGCATTGCACCTATAATGTTCTCAAACAAAATGGCAAGACTAGGGAAAGGATACATGTTCGAAAGTAAGAGCATGAAGCTTCGAACACAAATACAGGCAGAAATGCTAGCAAGTATTGATCTGAAATATTTCAATGAGTCAACAAGAAAGAAGATAGAGAAGATAAGACCTCTTCTAATAGATGGTACAGCCTCATTGAGCCCGGGAATGATGATGGGCATGTTCAACATGCTAAGTACAGTTTTGGGAGTTTCGATTCTAAATCTAGGGCAAAAGAGGTACACCAAAACAACATACTGGTGGGACGGACTCCAATCTTCTGATGACTTTGCCCTCATAGTGAATGCTCCGAATCATGAGGGAATACAAGCAGGAGTAGACAGATTCTATAGAACCTGCAAGCTGGTCGGAATCAACATGAGCAAAAAGAAGTCCTACATAAATAGGACAGGAACATTTGAATTCACAAGTTTTTTCTATCGCTATGGATTTGTAGCCAACTTCAGCATGGAGTTGCCCAGCTTTGGAGTGTCTGGGATTAATGAATCTGCAGACATGAGCATTGGAGTGACAGTGATAAAGAACAACATGATAAACAATGACCTTGGACCAGCAACAGCCCAAATGGCTCTTCAGCTGTTCATCAAGGACTACAGGTACACATATCGGTGTCACAGAGGAGACACACAAATTCAGACAAGAAGGTCATTCGAGCTGAAAAAGTTGTGGGAACAAACCCGCTCAAAAGCAGGACTGCTGGTCTCAGATGGAGGACCAAATCTATACAATATCCGGAATCTCCACATTCCGGAAGTCTGCTTGAAATGGGAGCTAATGGACGAAGACTATCAGGGAAGGCTTTGTAACCCCCTGAATCCGTTTGTCAGCCACAAAGAGATAGAGTCTGTAAACAATGCTGTGGTGATGCCAGCTCATGGCCCAGCCAAGAGCATGGAATATGATGCTGTTGCTACCACGCACTCCTGGATCCCTAAAAGGAACCGCTCCATCCTCAATACAAGCCAAAGGGGAATCCTTGAAGATGAACAGATGTACCAAAAATGCTGCAATCTATTCGAGAAATTCTTCCCTAGCAGTTCATACAGGAGACCGGTTGGGATTTCCAGCATGGTGGAGGCCATGGTTTCTAGGGCCCGAATTGATGCGCGAATTGACTTCGAATCTGGACGGATTAAGAAGGAGGAGTTTGCTGAGATCATGAAGATCTGTTCCACCATTGAAGAGCTCAGACGGCAGAAGTAGTGAATTTTGCTTGTCCTTCATGAAAAAATGCCTTGTTTCTACT
>CY033378 A/mallard/California/HKWF1971/2007 2007/12/23 2 (PB1)
AGCGAAAGCAGGCAAACCATTTGAATGGATGTCAATCCGACTTTACTTTTCTTAAAAGTTCCAGCGCAAAATGCCATAAGCACCACATTCCCATATACTGGAGATCCTCCATACAGCCATGGAACAGGAACAGGATACACCATGGACACAGTTAACAGGACACATCAATACTCAGAAAGGGGAAAATGGACAACAAACTCAGAGACTGGAGCACCCCAACTTAACCCAATTGATGGACCACTGCCTGAAGACAATGAGCCAAGTGGATATGCACAAACGGACTGTGTCCTTGAAGCAATGGCTTTCCTTGAAGAGTCCCACCCAGGGATCTTTGAAAACTCGTGTCTTGAAACGATGGAAATTGTTCAACAAACAAGAGTGGACAAATTGACCCAAGGTCGTCAGACCTATGACTGGACATTAAACAGGAATCAGCCGGCTGCAACTGCATTAGCTAATACTATAGAGGTCTTCAGATCGAATGGTCTGACAGCTAATGAGTCAGGAAGGTTAATAGATTTTCTCAAGGATGTGATGGAATCAATGGATAAAGAGGAGATGGAAATAACAACACATTTCCAAAGGAAAAGACGAGTGAGAGACAACATGACCAAGAAAATGGTCACACAAAGAACAATAGGGAAGAAGAAGCAGAGGCTAAACAAAAGGAGCTATTTAATAAGAGCATTGACACTGAATACAATGACAAAAGACGCCGAAAGAGGCAAATTAAAGAGAAGGGCAATTGCAACACCCGGAATGCAAATCAGAGGATTTGTATACTTTGTTGAAACATTAGCAAGGAGCATTTGTGAGAAGCTAGAACAATCCGGACTCCCAGTTGGAGGCAACGAAAAGAAGGCTAAACTGGCAAATGTTGTGAGAAAAATGATGACTAATTCACAAGACACAGAACTCTCTTTCACAATCACTGGAGACAACACCAAATGGAATGAAAACCAAAACCCTAGGATGTTTCTGGCAATGATAACATATATAACAAGAAACCAACCTGAATGGTTTAGGAATGTCTTGAGCATTGCACCTATAATGTTCTCAAATAAAATGGCAAGACTAGGGAAAGGATACATGTTCGAAAGTAAGAGCATGAAACTTCGAACGCAGATACCGGCAGAAATGCTGGCAAGTATTGATTTGAAATATTTCAATGAGTCAACAAGAAAGAAAATAGAGAAAATAAGGCCTCTTCTAATAGATGGTACAGCCTCATTGAGTCCCGGAATGATGATGGGCATGTTCAACATGTTAAGTACAGTTTTGGGAGTTTCGATTCTAAATCTAGGACAAAAAAGGTACACCAAAACAACATACTGGTGGGACGGACTTCAATCCTCCGATGACTTTGCTCTCATAGTGAATGCCCCAAATCATGAGGGAATACAAGCAGGAGTAGACAGATTCTACAGAACCTGTAAGCTGGTCGGAATTAACATGAGCAAGAAGAAGTCCTACATAAACAGGACAGGAACATTTGAATTCACAAGCTTTTTCTATCGTTACGGATTTGTAGCCAATTTTAGCATGGAGTTGCCCAGCTTTGGAGTGTCTGGGGTCAATGAATCTGCAGACATGAGCATTGGAGTAACAGTGATAAAAAACAACATGATAAACAATGATCTTGGACCAGCAACAGCTCAAATGGCCCTTCAACTGTTCATCAAGGATTACAGATACACGTATCGGTGTCACAGAGGAGACACACAAATTCAGACAAAGAGATCGTTCGAGTTGAAGAAGTTGTGGGAACAAACCCGCTCAAAAGCAGGACTGCTGGTCTCTGATGGAGGACCAAATCTATACAATATCCGGAATCTCCACATTTCGGAAGTCTGCTTGAAATGGGAGCTAATGGATGAAGACTACCAGGGAAGACTTTGTAACCCCCTGAATCCGTTTGTCAGCCACAAAGAGATAGAGTCTGTAAACAATGCTGTGGTGATGCCAGCTCATGGCCCAGCCAAAAGCATGGAGTATGATGCTGTTGCTACCACGCACTCCTGGATCCCTAAGAGGAATCGTTCCATCCTCAATACAAGCCAGAGGGGAATCCTTGAAGATGAACAAATGTATCAAAAGTGCTGCAATCTGTTCGAGAAATTCTTCCCTAGCAGTTCATATAGGAGACCGGTTGGGATTTCAAGCATGGTGGAGGCCATGGTTTCTAGGGCCCGAATTGATGCGCGAATTGACTTCGAATCTGGACGGATTAAGAAAGAGGAATTTGCTGAGATCATGAAGATCTGTTCCACCATTGAAGAGCTCAGACGGCAGAAATAGTGAATTTAGCTTGTCCTTCATGAAAAAATGCCTTGTTTCTACT
>CY033386 A/American wigeon/California/HKWF296/2007 2007/10/31 2 (PB1)
AGCGAAAGCAGGCAAACCATTTGAATGGATGTCAACCCGACTTTACTCTTTTTGAAAGTTCCAGTGCAAAATGCCATAAGCACCACATTTCCCTATACTGGAGACCCTCCATACAGCCATGGAACGGGAACAGGATACACCATGGACACAGTCAACAGGACACATCAATATTCAGAAAAGGGAAAATGGACAACAAACACAGAGACTGGAGCACCTCAACTCAACCCGATTGATGGGCCACTGCCTGAGGACAATGAGCCAAGTGGATATGCACAAACAGACTGTGTTCTTGAGGCAATGGCTTTCCTTGAAGAGTCCCACCCAGGGATCTTTGAAAACTCGTGTCTTGAGACGATGGAAGTTGTCCAACAAACAAGAGTGGACAAACTGACCCAAGGTCGCCAGACCTACGATTGGACATTAAACAGGAATCAGCCGGCTGCAACTGCATTAGCTAATACTATAGAGGTTTTCAGATCGAACGGTCTGACAGCCAATGAATCAGGAAGACTAATAGATTTTCTCAAGGACGTGATGGAATCAATGGATAAAGAGGAAATGGAAATAACAACACATTTCCAAAGGAAGAGGAGATTGAGAGACAACATGACCAAGAAAATGGTCACACAAAGAACAATAGGGAAGAAGAAGCAGAGATTAAACAAAAGAAGCTATCTAATAAGAGCATTGACACTGAACACAATGACAAAAGACGCTGAAAGAGGCAAACTAAAGAGAAGAGCAATTGCAACACCCGGAATGCAAATCAGAGGATTTGTATATTTTGTTGAAACATTAGCGAGAAGCATTTGTGAGAAGCTTGAACAATCTGGACTCCCCGTTGGAGGCAATGAAAAAAAGGCAAAACTGGCAAATGTTGTGAGAAAAATGATGACCAACTCACAAGACACAGAACTCTCCTTCACAATCACGGGAGACAACACCAAATGGAATGAAAATCAAAACCCTAGGATGTTCCTGGCAATGATAACATATATAACAAGAAATCAACCTGAATGGTTTAGGAACGTCTTGAGCATTGCGCCCATAATGTTCTCAAACAAAATGGCAAGACTAGGGAAAGGGTATATGTTCGAAAGTAAGAGCATGAAGCTCCGAACACAGATACCGGCGGAAATGCTAGCAAGTATTGATCTGAAATATTTCAATGAATCAACAAGAAAGAAAATAGAGAGGATAAGGCCTCTTTTAATAGATGGTACAGCCTCGTTGAGCCCTGGAATGATGATGGGCATGTTCAACATGCTAAGTACAGTTTTGGGAGTCTCAATTCTAAATCTAGGGCAAAAGAGGTACACCAAAACAATGTACTGGTGGGACGGACTCCAATCTTCTGACGACTTTGCTCTCATAGTGAATGCTCCGAATCATGAGGAGATACAAGCAGGAGTAGACAGATTCTATAGGACCTGCAAACTGGTCGGAATCAACATGAGCAAAAAGAAGTCCTACATAAACAGGACGGGGACATTTGAGTTCACGAGCTTTTTCTATCGCTATGGGTTTGTAGCCAACTTTAGCATGGAGCTACCCAGCTTTGGAGTGTCCGGGATCAATGAATCTGCCGACATGAGCATCGGAGTAACAGTGATAAAGAACAACATGATAAACAATGATCTTGGACCAGCAACAGCTCAAATGGCTCTCCAGCTGTTCATCAAGGATTACAGATACACATATCGGTGCCACAGAGGGGACACACAAATTCAGACAAGGAGGTCATTCGAGCTGAAAAAATTGTGGGAACAAACCCGCTCAAAGGCAGGACTACTGGTTTCAGATGGAGGACCAAACTTATACAACATTCGGAATCTCCACATTCCAGAAGTCTGTCTGAAATGGGAGCTAATGGACGAAGACTATCAGGGGAGGCTTTGTAACCCCCTGAATCCATTTGTCAGCCACAAAGAGATAGAGTCTGTAAACAATGCTGTGGTGATGCCAGCTCATGGCCCAGCCAAGAGCATGGAATATGATGCTGTTGCTACTACACACTCCTGGATTCCTAAAAGGAATCGCTCCATCCTCAATACCAGCCAAAGGGGAATACTTGAAGATGAACAGATGTATCAAAAGTGCTGCAATCTATTCGAGAAGTTCTTCCCTAGCAGCTCATACAGGAGACCAGTTGGGATTTCCAGTATGGTGGAGGCCATGGTTTCTAGGGCCCGAATTGATGCGCGAATTGACTTCGAATCTGGACGGATTAAGAAGGAGGAATTTGCCGAGATCATGAAGATCTGTTCCACCATTGAAGAGCTCAGACGGCAGAAATAGTGAATTTAGCTTGTCCTTCATGAAAAAATGCCTTGTTTCTACT
>CY033418 A/American wigeon/California/HKWF42/2007 2007/10/21 2 (PB1)
AGCGAAAGCAGGCAAACCATTTGAATGGATGTCAATCCGACTTTACTTTTCTTGAAAGTTCCAGCGCAAAATGCCATAAGCACCACATTCCCATATACTGGAGATCCTCCATACAGCCATGGAACAGGAACAGGATACACCATGGACACAGTTAACAGAACACATCAATATTCAGAAAAGGGGAAATGGACAACAAACTCAGAGACTGGAGCACCCCAACTTAACCCAATTGATGGACCACTGCCTGAGGACAATGAGCCAAGTGGATATGCACAAACGGACTGTGTCCTTGAAGCAATGGCTTTCCTTGAAGAGTCCCACCCAGGAATCTTTGAAAACTCGTGTCTTGAAACGATGGAAGTTGTCCAACAAACAAGAGTGGACAAATTGACCCAAGGCCGTCAGACCTATGATTGGACATTAAACAGGAACCAGCCGGCTGCAACTGCATTAGCTAACACTATAGAGGTCTTCAGATCGAACGGTCTGACAGCTAATGAATCAGGAAGGCTAATAGATTTTCTCAAGGATGTGATGGAATCAATGGATAAAGAGGGAATGGAAATAACAACGCATTTCCAAAGGAAAAGAAGAGTGAGAGACAACATGACCAAGAAAATGGTCACACAAAGGACAATAGGAAAGAAGAAGCAGAGACTAAACAAAAAGAGCTATCTAATAAGAGCATTGACACTGAACACGATGACAAAAGACGCCGAAAGAGGCAAATTAAAGAGAAGAGCAATTGCAACACCCGGAATGCAAATCAGAGGATTTGTATACTTTGTTGAAACATTAGCAAGGAGCATTTGTGAGAAGCTTGAACAATCTGGACTCCCAGTTGGAGGCAATGAAAAGAAGGCTAAACTGGCAAATGTTGTGAGAAAAATGATGACTAATTCACAAGACACAGAACTCTCTTTCACAATCACTGGAGACAACACCAAATGGAATGAAAATCAGAACCCTAGAATGTTTCTGGCAATGATAACATATATAACAAGAAACCAACCTGAATGGTTTAGGAATGTCTTAAGCATCGCACCTATAATGTTCTCAAATAAAATGGCAAGACTAGGGAAGGGATACATGTTCGAAAGCAAGAGCATGAAGCTTCGAACACAAATACCGGCAGAAATGCTAGCAAGTATTGATCTGAAATATTTCAATGAATCAACAAGAAAGAAAATAGAGAAGATAAGGCCTCTTCTAATAGATGGTACAGCATCATTGAGTCCTGGAATGATGATGGGCATGTTCAACATGCTAAGTACAGTTTTGGGAGTTTCGATTCTAAATCTAGGGCAAAAGAGGTACACCAAAACAACATACTGGTGGGACGGTCTGCAATCCTCAGATGATTTTGCTCTCATAGTGAATGCTCCGAATCATGAGGGAATACAAGCAGGAGTAGACAGATTCTATAGAACCTGCAAGCTGGTCGGGATCAACATGAGCAAAAAGAAGTCCTACATAAACAGGACAGGAACATTTGAATTCACAAGCTTTTTCTATCGCTATGGATTTGTAGCCAACTTTAGCATGGAGTTGCCCAGCTTTGGAGTGTCTGGGATTAATGAATCCGCAGACATGAGCATTGGAGTAACAGTGATAAAGAACAACATGATAAACAATGATCTCGGACCAGCAACAGCTCAAATGGCTCTTCAGCTGTTCATCAAAGATTACAGATACACATACCGGTGTCACAGAGGGGACACACAAATTCAGACAAGGAGGTCATTCGAGCTGAAGAAGTTGTGGGAACAAACCCGCTCAAAAGCAGGACTGCTGGTCTCAGATGGAGGACCGAATCTATACAATATCCGGAATCTCCACATCCCGGAAGTCTGCTTGAAATGGGAGCTAATGGATGAAGACTATCAGGGAAGGCTTTGTAATCCCCTGAATCCGTTTGTCAGCCACAAAGAGATAGAGTCTGTAAACAATGCTGTGGTAATGCCAGCTCATGGCCCAGCCAAAAGCATGGAATATGATGCTGTTGCTACAACGCACTCCTGGGTCCCTAAGAGGAACCGATCCATCCTCAATACAAGCCAAAGGGGAATCCTTGAAGATGAACAGATGTATCAAAAGTGCTGCAATCTATTTGAGAAATTCTTCCCTAGCAGCTCATACAGGAGACCGGTTGGGATTTCCAGCATGGTGGAGGCCATGGTTTCTAGGGCCCGAATTGATGCACGAGTTGACTTCGAATCTGGACGGATTAAGAAGGAGGAATTTGCTGAGATCGTGAAGATCTGTTCCACCATTGAAGAGCTCAGACGGCAGAAATAGTGAATTTAGCTTGTCCTTCATGAAAAAATGCCTTGTTTCTACT
>CY033426 A/ring necked duck/California/HKWF515/2007 2007/11/07 2 (PB1)
AGCGAAAGCAGGCAAACCATTTGAATGGATGTCAATCCGACTTTACTTTTCTTGAAAGTTCCGGCGCAAAATGCCATAAGCACCACATTCCCGTATACTGGAGATCCTCCATACAGCCATGGAACAGGAACAGGATATACCATGGACACGGTTAACAGAACACATCAATATTCAGAAAAGGGGAAATGGACAACAAACTCAGAGACTGGAGCACCCCAACTCAACCCAATTGATGGACCACTGCCTGAGGACAATGAACCAAGTGGATATGCACAAACGGACTGTGTCCTTGAAGCAATGGCCTTCCTTGAAGAGTCCCACCCAGGAATCTTTGAAAACTCGTGTCTTGAAACGATGGAAGTTGTTCAACAAACAAGAGTGGACAAATTGACCCAAGGCCGCCAGACCTATGATTGGACATTAAACAGGAATCAGCCGGCTGCAACTGCATTAGCTAATACTATAGAGGTCTTCAGGTCGAACGGTCTGACAGCTAATGAATCAGGAAGACTAATAGATTTTCTCAAGGATGTGATGGAATCAATGGATAAAGAGGAAATGGAAATAACAACGCATTTCCAAAGGAAAAGAAGGGTAAGAGACAACATGACCAAGAAAATGGTCACACAAAGAACAATAGGAAAGAAGAAGCAGAGGCTAAACAAAAGGAGCTATCTAATAAGAGCATTGACACTGAACACAATGACAAAAGACGCCGAAAGAGGCAAGTTAAAGAGGAGAGCCATTGCAACACCCGGAATGCAAACCAGAGGGTTTGTGTACTTTGTTGAAACATTAGCAAGGAGCATTTGTGAGAAGCTTGAGCAATCTGGACTCCCAGTTGGAGGCAATGAAAAGAAGGCTAAACTGGCAAATGTTGTGAGAAAAATGATGACTAATTCGCAAGACACAGAGCTCTCGTTCACAATCACTGGAGACAACACCAAATGGAATGAAAATCAGAACCCTAGGATGTTTCTGGCAATGATAACATATATAACAAGAAACCAACCTGAATGGTTTAGGAATGTCTTGAGCATTGCACCTATAATGTTCTCAAATAAAATGGCAAGACTAGGGAAAGGATACATGTTCGAAAGTAAGAGCATGAAGCTTCGAACACAAATACCGGCAGAAATGCTAGCAAGCATTGATCTGAAGTATTTCAATGAGTCAACAAGAAAGAAAATAGAGAAGATAAGGCCTCTTCTAATAGATGGTACAGCCTCATTGAGCCCTGGAATGATGATGGGCATGTTCAACATGTTGAGCACAGTTTTGGGAGTTTCGATTCTAAATCTAGGGCAAAAGAGGTACACCAAAACAACATACTGGTGGGACGGACTCCAATCCTCTGATGACTTTGCTCTCATAGTGAATGCTCCGAATCACGAGGGAATACAAGCGGGAGTAGACAGATTCTATAGAACCTGCAAGCTGGTCGGAATTAACATGAGCAAAAAGAAGTCCTACATAAACAGGACAGGAACATTTGAATTCACAAGTTTTTTCTACCGCTATGGGTTTGTAGCCAACTTCAGCATGGAGTTGCCCAGCTTTGGAGTGTCTGGGATCAATGAATCCGCAGACATGAGCATTGGAGTAACAGTGATAAAGAACAACATGATAAACAATGATCTTGGACCAGCAACAGCTCAAATGGCTCTTCAGCTATTCATCAAGGATTACAGATACACGTATCGGTGTCACAGAGGAGACACACAAATTCAGACAAGGAGGTCATTCGAGCTGAAGAAGTTGTGGGAACAAACCCGCTCGAAGGCAGGACTGCTGGTCTCAGATGGAGGACCAAATCTATACAATATCCGGAATCTCCACATTCCGGAAGTTTGCTTAAAATGGGAGCTAATGGACGAGGACTATCAGGGAAGGCTTTGTAACCCCCTGAATCCGTTTGTCAGCCACAAAGAGATAGAGTCTGTAAACAATGCTGTGGTGATGCCAGCTCATGGCCCAGCCAAGAGCATGGAATATGATGCTGTTGCCACCACGCACTCCTGGATCCCTAAGAGGAACCGCTCCATTCTCAATACAAGCCAGAGGGGAATCCTTGAAGACGAACAGATGTATCAAAAGTGCTGCAATCTATTCGAGAAATTCTTCCCTAGCAGTTCATACAGGAGGCCGGTTGGAATTTCCAGCATGGTGGAGGCCATGGTTTCTAGGGCCCGAATTGATGCGCGGATTGACTTCGAATCTGGACGGATTAAGAAGGAGGAGTTTGCTGAGATCATGAAGATCTGTTCCACCATTGAAGAGCTCAGACGGCAGAAATAGTGAATTTGGCTTGTCCTTCATGAAAAAATGCCTTGTTTCTACT
>CY033442 A/American green-winged teal/California/HKWF609/2007 2007/11/10 2 (PB1)
AGCGAAAGCAGGCAAACCATTTGAATGGATGTCAATCCGACTTTACTTTTCTTGAAAGTTCCAGCGCAAAATGCCATAAGCACCACATTCCCATATACTGGAGATCCTCCATACAGCCATGGAACAGGAACAGGATACACCATGGACACAGTCAACAGAACACATCAATATTCAGAAAAGGGGAAATGGACAACAAACTCAGAGACTGGAGCACCCCAACTTAACCCAATTGATGGACCACTGCCTGAGGACAATGAGCCAAGTGGATATGCACAAACGGACTGTGTCCTTGAAGCAATGGCTTTCCTTGAAGAGTCCCACCCAGGAATCTTTGAAAACTCGTGTCTTGAAACGATGGAAATTGTCCAACAAACAAGAGTGGACAAGTTGACCCAAGGCCGCCAGACCTATGATTGGACATTGAACAGGAACCAGCCGGCTGCAACTGCATTAGCTAATACTATAGAGGTCTTCAGATCGAACGGTCTGACAGCTAATGAATCAGGAAGGCTGATAGATTTTCTCAAGGATGTGATGGAATCAATGGATAAAGAGGAAATGGAAATAACAACGCATTTCCAAAGGAAAAGGAGAGTGAGGGACAACATGACCAAGAAAATGATCACACAAAGAACAATAGGAAAGAAGAAGCAGAGGCTAAACAAAAGGAGCTATCTAATAAGAGCATTGACACTGAACACGATGACAAAGGACGCCGAAAGAGGCAAATTAAAGAGAAGAGCAATTGCAACACCCGGAATGCAAATCAGAGGATTTGTATACTTTGTTGAAACATTAGCAAGGAGCATTTGTGAGAAGCTTGAACAATCTGGACTCCCAGTTGGAGGCAATGAAAAGAAAGCTAAACTGGCAAATGTTGTGAGAAAAATGATGACCAATTCACAAGACACAGAACTCTCTTTCACAATCACTGGTGACAACACCAAATGGAATGAAAATCAGAACCCTAGGATGTTTCTAGCGATGATAACATATATAACGAGAAACCAACCTGAATGGTTTAGGAATGTCTTGAGCATTGCACCTATAATGTTCTCAAATAAAATGGCAAGGCTAGGGAAAGGATACATGTTCGAAAGTAAGAGCATGAAGCTTCGAACACAAATACCAGCAGAAATGCTAGCAAGTATCGATCTGAAATATTTCAATGAGTCAACAAGAAAGAAAATAGAGAAGATAAGGCCTCTTCTAATAGATGGTACAGCCTCACTGAGTCCTGGAATGATGATGGGCATGTTCAACATGCTAAGTACAGTTTTGGGAGTTTCGATTCTAAATCTAGGACAAAAGAGGTACACCAAAACAACATACTGGTGGGACGGACTCCAATCCTCTGATGATTTTGCTCTCATAGTGAATGCTCCGAATCATGAGGGGATACAAGCCGGAGTTGACAGATTCTATAGGACTTGCAAGCTGGTCGGAATCAACATGAGCAAAAAGAAGTCCTACATAAACAGGACAGGGACATTTGAATTCACAAGCTTTTTCTATCGCTATGGATTTGTAGCCAACTTTAGCATGGAGTTGCCCAGCTTTGGGGTGTCTGGGATCAATGAATCTGCAGACATGAGCATTGGAGTAACAGTGATAAAGAACAACATGATAAACAATGATCTCGGACCAGCAACAGCTCAAATGGCTCTTCAGCTGTTCATCAAGGACTACAGATACACGTACCGGTGTCACAGAGGGGACACACAAATTCAGACAAGGAGGTCATTTGAACTGAAGAAGTTGTGGGAACAAACCCGCTCAAAAGCAGGACTGCTGGTCTCAGATGGAGGACCAAATCTATACAATATCCGGAATCTCCATATTCCGGAAGTCTGCTTGAAATGGGAGCTAATGGATGAAGACTATCAGGGAAGGCTTTGCAACCCCCTGAACCCGTTTGTCAGCCACAAAGAGATAGAGTCTGTAAACAATGCTGTGGTGATGCCAGCTCACGGCCCAGCCAAAAGCATGGAATATGATGCTGTTGCTACCACGCACTCCTGGATCCCCAAGAGGAACCGATCCATCCTCAATACAAGCCAAAGGGGAATCCTTGAAGATGAACAGATGTATCAAAAGTGCTGCAATCTATTCGAGAAATTCTTCCCTAGCAGCTCATACAGGAGACCGGTTGGGATTTCCAGCATGGTGGAGGCCATGGTTTCTAGGGCCCGAATTGATGCGCGAATTGACTTCGAATCTGGACGGATTAAGAAGGAGGAATTTGCTGAGATCATGAAGATCTGTTCCACCATTGAAGAGCTCAGACGGCAGAAATAGTGAATTTAGCTTGTCCTTCATGAAAAAATGCCTTGTTTCTACT
>CY034149 A/northern shoveler/California/HKWF1203/2007 2007/12/05 2 (PB1)
AGCGAAAGCAGGCAAACCATTTGAATGGATGTCAATCCGACTTTACTTTTCTTGAAAGTTCCAGCGCAAAATGCCATAAGCACCACATTTCCCTATACTGGAGACCCTCCATATAGCCATGGAACAGGAACAGGATACACCATGGACACAGTCAACAGGACACATCAATATTCAGAAAAGGGGAAATGGACAACAAACACAGAGACTGGAGCACCTCAACTCAACCCGATTGATGGGCCACTGCCCGAAGACAATGAGCCAAGTGGATATGCACAAACAGACTGTGTCCTTGAAGCAATGGCTTTCCTTGAAGAGTCCCACCCAGGAATCTTTGAAAACTCGTGTCTTGAAACGATGGAAGTTGTCCAACAAACAAGAGTGGACAAACTGACCCAAGGTCGTCAGACCTACGATTGGACGTTGAACAGGAATCAACCGGCTGCAACTGCATTAGCTAATACTATAGAGGTCTTCAGATCGAACGGTCTGACAGCCAATGAATCAGGAAGACTAATAGATTTTCTCAAAGACGTGATGGAATCGATGGATAAAGAGGAAATGGAAATAACAACACATTTCCAAAGGAAAAGGAGAGTGAGAGACAACATGACCAAGAAAATGGTCACACAAAGAACAATAGGGAAGAAGAAGCAGAGGTTAAACAAAAGAAGCTATCTAATAAGAGCATTGACACTGAACACAATGACAAAAGACGCCGAAAGAGGCAAGTTAAAGAGAAGAGCAATTGCAACACCCGGAATGCAAATCAGGGGATTTGTATATTTTGTTGAAACATTAGCGAGAAGCATTTGTGAGAAGCTTGAACAATCTGGGCTCCCAGTTGGAGGCAATGAAAAGAAGGCCAAACTGGCAAATGTTGTGAGAAAAATGATGACTAACTCACAAGACACAGAACTCTCCTTCACAATCACGGGGGACAACACCAAATGGAATGAAAATCAAAACCCTAGGATGTTTCTGGCAATGATAACATATATAACAAGAAACCAACCTGAATGGTTTAGGAACGTTTTGAGCATTGCGCCTATAATGTTCTCGAATAAAATGGCAAGACTAGGGAAAGGGTACATGTTTGAAAGTAAGAGCATGAAGCTCCGAACACAGATACCGGCAGAAATGCTAGCAAGTATTGATCTGAAATATTTCAATGAATCAACAAGAAAGAAAATAGAGAAAATAAGGCCTCTTTTAATAGATGGTACAGCCTCATTGAGCCCTGGAATGATGATGGGCATGTTCAACATGCTAAGTACAGTTTTGGGAGTCTCGATTCTAAATCTAGGGCAGAAGAGATACACCAAGACAACATACTGGTGGGACGGGCTCCAATCTTCTGATGACTTTGCTCTCATAGTGAATGCTCCGAATCATGAGGGAATACAAGCAGGAGTAGACAGATTCTATAGAACCTGCAAGCTGGTCGGAATCAACATGAGCAAAAAGAAGTCCTACATAAACAGGACGGGGACATTTGAGTTTACAAGCTTTTTCTATCGCTATGGGTTTGTAGCCAACTTTAGCATGGAGCTGCCCAGTTTTGGAGTGTCTGGGATCAATGAATCTGCCGACATGAGCATTGGAGTCACAGTGATAAAAAACAACATGATAAATAATGATCTTGGACCAGCAACAGCTCAAATGGCTCTCCAGCTGTTCATCAAGGATTACAGATACACGTATCGGTGTCACAGAGGGGACACACAAATTCAGACACGGAGGTCATTCGAGCTGAAGAAATTGTGGGAACAAACTCGCTCAAAGGCAGGACTACTGGTTTCAGACGGAGGACCAAACTTGTACAACATTCGGAATCTCCACATTCCAGAAGTCTGTCTGAAATGGGAGCTAATGGACGAAGACTATCAGGGGAGGCTCTGTAACCCCCTGAATCCATTTGTCAGCCACAAGGAGATAGAGTCTGTAAACAATGCTGTGGTGATGCCAGCTCATGGCCCAGCCAAGAGCATGGAGTATGATGCTGTTGCTACTACACACTCCTGGATTCCTAAGAGGAATCGCTCTATCCTCAATACAAGCCAAAGGGGAATCCTTGAAGATGAACAGATGTATCAAAAGTGCTGCAACCTATTTGAGAAATTCTTCCCTAGCAGCTCATACAGGAGACCAGTTGGGATTTCCAGTATGGTGGAGGCCATGGTTTCTAGGGCCCGAATCGATGCGCGAATTGACTTCGAATCTGGACGGATTAAGAAGGAAGAGTTTGCTGAGATCATGAAGATCTGTTCCACCATTGAAGAGCTCAGACGGCAGAAATAGTGAATTTAGCTTGTCCTTCATGAAAAAATGCCTTGTTTCTACT
>CY034157 A/northern shoveler/California/HKWF1325/2007 2007/12/09 2 (PB1)
AGCGAAAGCAGGCAAACCATTTGAATGGATGTCAATCCGACTTTACTTTTCTTGAAGGTTCCAGCGCAAAATGCCATAAGCACCACATTCCCGTATACTGGAGATCCTCCATACAGCCATGGAACCGGAACAGGATACACAATGGACACGGTTAACAGAACACATCAATATTCAGAAAAGGGGAAATGGACAACAAACCCAGAGACTGGAGCACCCCAACTTAACCCAATTGATGGACCACTGCCTGAGGACAATGAGCCAAGTGGATATGCACAAACGGACTGTGTCCTTGAAGCAATGGCTTTCCTTGAAGAGTCCCACCCGGGAATCTTTGAAAACTCGTGTCTTGAAACGATGGAAGTTGTTCAGCAAACAAGAGTGGACAAATTGACCCAAGGCCGTCAGACCTATGATTGGACATTGAACAGAAATCAGCCGGCTGCAACTGCATTAGCTAATACTATAGAGGTCTTCAGATCGAACGGTCTGACAGCTAATGAATCAGGAAGACTGATAGATTTTCTCAAGGATGTTATGGAATCAATGGATAAAGAGGAAATGGAAATAACAACGCATTTCCAAAGGAAAAGAAGAGTGAGAGACAACATGACCAAGAAAATGGTCACACAAAGAACAATAGGAAAGAAGAAGCAGAGGCTAAACAAAAGGAGCTATCTAATAAGAGCATTGACACTGAACACAATGACAAAAGACGCCGAAAGAGGCAAATTAAAGAGAAGAGCAATTGCAACACCCGGAATGCAAATCAGAGGATTTGTATACTTTGTTGAAACATTAGCAAGGAGCATTTGTGAGAAGCTTGAACAATCTGGACTCCCAGTTGGAGGCAATGAAAAGAAGGCTAAGCTGGCAAATGTTGTGAGAAAAATGATGACCAATTCACAGGACACAGAACTCTCTTTCACAATCACTGGGGACAACACCAAATGGAATGAAAATCAGAATCCCAGAATGTTTCTGGCAATGATAACATATATAACAAGAAACCAACCCGAATGGTTTAGGAATGTCTTGAGCATTGCACCTATAATGTTCTCAAATAAAATGGCAAGACTAGGGAAAGGATACATGTTCGAAAGTAAGAGCATGAAGCTTCGAACACAAATACCGGCTGAAATGCTAGCAAGTATTGATCTGAAATATTTCAATGAGTCAACAAGAAAGAAAATAGAGAAAATAAGGCCTCTTCTAATAGATGGCACAGCCTCATTGAGCCCTGGAATGATGATGGGCATGTTCAACATGCTAAGCACAGTCTTAGGAGTTTCGATTTTAAATCTAGGGCAAAAGAGGTACACCAAAACAACATACTGGTGGGACGGACTCCAATCCTCTGATGACTTTGCTCTCATAGTGAATGCTCCGAATCATGAGGGAATACAAGCAGGAGTAGACAGATTCTATAGAACCTGCAAGCTGGTCGGAATCAACATGAGCAAAAAGAAGTCCTACATAAACAGGACAGGAACATTTGAATTCACAAGTTTTTTCTATCGCTATGGATTTGTAGCCAACTTCAGCATGGAGTTGCCCAGCTTTGGAGTGTCTGGGATTAATGAATCAGCAGACATGAGCATTGGAGTAACAGTGATAAAGAACAACATGATAAACAATGATCTTGGACCAGCAACAGCTCAAATGGCTCTCCAGCTGTTCATCAAGGATTACAGATACACGTATCGGTGTCACAGAGGAGACACACAAATTCAGACAAGGAGGTCATTCGAGCTGAAGAAGCTATGGGAACAAACCCGCTCAAAAGCAGGACTGCTGGTCTCAGATGGAGGACCAAATCTATACAACATCCGGAATCTCCACATTCCGGAAGTCTGCTTGAAATGGGAGCTAATGGACGAAGACTATCAGGGAAGGCTTTGTAACCCCCTGAATCCTTTTGTCAGCCACAAAGAGATAGAGTCTGTAAACAATGCTGTGGTGATGCCAGCTCATGGCCCAGCCAAGAGCATGGAATATGATGCTGTTGCTACCACGCACTCCTGGATCCCTAAGAGGAACCGCTCCATCCTCAATACAAGCCAAAGAGGAATCCTTGAAGATGAACAGATGTATCAAAAGTGCTGCAGTCTATTCGAGAAATTCTTCCCTAGCAGTTCATACAGGAGACCGGTTGGAATTTCCAGCATGGTGGAGGCCATGGTTTCTAGGGCCCGAATTGATGCGCGAATTGACTTCGAATCTGGACGGATTAAGAAAGAGGAGTTTGCTGAGATCATGAAGATCTGTTCCACCATTGAAGAGCTCAGACGGCAGAAATAGTGAATTTTGCTTGTCCTTCATGAAAAAATGCCTTGTTTCTACT
>CY034164 A/greater white fronted goose/California/HKWF446/2007 2007/11/04 2 (PB1)
AGCGAAAGCAGGCAAACCATTTGAATGGATGTCAATCCGACTTTACTTTTCTTGAAAGTTCCAGCGCAAAATGCCATAAGCACCACATTCCCGTATACTGGAGATCCTCCATACAGCCATGGAACAGGAACAGGATACACCATGGACACGGTTAACAGAACACATCAATATTCAGAGAAGGGGAAATGGACAACAAACTCAGAAACTGGAGCACCCCAACTTAACCCAATTGATGGACCACTACCTGAGGACAATGAGCCAAGTGGATATGCACAAACGGACTGTGTCCTTGAAGCAATGGCTTTCCTTGAAGAGTCCCACCCAGGAATCTTTGAAAACTCGTGTCTTGAAACGATGGAAGTTGTTCAACAAACAAGAGTGGACAAATTGACCCAAGGCCGTCAGACCTATGATTGGACATTAAACAGGAATCAGCCGGCTGCAACTGCATTAGCTAATACCATAGAGGTCTTCAGATCGAACGGTCTGACAGCTAATGACTCAGGAAGGCTAATAGATTTTCTCAAGGATGTGATGGAATCAATGGATAAAGAGGAAATGGAAATAACAACGCATTTCCAAAGGAAAAGAAGAGTGAGAGACAACATGACCAAGAAAATGGTCACACAAAGAACAATAGGAAAGAAGAAGCAGAGACTAAACAAAAGGAGCTATCTAATAAGAGCATTGACATTGAACACAATGACAAAAGACGCCGAAAGAGGCAAATTAAGGAGAAGAGCAATTGCAACACCCGGAATGCAAATCAGAGGATTTGTATACTTTGTTGAAACATTAGCAAGGAGCATTTGTGAGAAGCTTGAACAATCTGGACTCCCAGTTGGAGGCAATGAAAAGAAGGCTAAACTGGCAAATGTTGTGAGAAAAATGATGACTAACTCACAAGACACAGAACTCTCTTTCACAATCACTGGAGACAACACCAAATGGAATGAAAATCAGAATCCTAGGATGTTTCTGGCGATGATAACATATATAACAAGAAACCAACCTGAATGGTTCAGGAATGTCTTGAGCATTGCACCTATAATGTTCTCAAACAAAATGGCAAGACTAGGGAAAGGGTACATGTTCGAAAGTAAGAGCATGAAGCTTCGAACACAAATACCGGCAGAAATGCTAGCAAGTATTGATCTGAAATATTTCAATGAGTCAACAAGAAAGAAGATAGAGAAGATAAGGCCTCTTCTAATAGATGGTACAGCCTCATTGAGCCCTGGAATGATGATGGGCATGTTCAACATGCTAAGTACAGTTTTGGGAGTTTCGATTCTAAATCTAGGGCAAAAGAGGTACACCAAAACAACATACTGGTGGGACGGACTCCAATCCTCTGATGACTTTGCTCTCATAGTGAATGCTCCGAATCATGAGGGAATACAAGCAGGAGTAGACAGATTCTATAGAACCTGCAAGCTGGTCGGAATCAACATGAGCAAAAAGAAGTCCTACATAAATAGGACAGGAACATTTGAATTCACAAGTTTTTTCTATCGCTATGGATTTGTAGCCAACTTCAGCATGGAGTTGCCCAGCTTTGGAGTGTCTGGGATTAATGAATCTGCAGACATGAGCATTGGAGTGACAGTGATAAAGAACAACATGATAAACAATGACCTTGGACCAGCAACAGCTCAAATGGCTCTTCAGCTGTTCATCAAGGACTACAGATACACATATCGGTGCCACAGAGGAGACACACAAATTCAGACAAGAAGGTCATTCGAGCTGAAGAAGTTGTGGGAACAAACCCGCTCAAAAGCAGGACTGCTGGTCTCAGATGGAGGACCAAATCTATACAATATCCGGAATCTCCATATTCCGGAAGTCTGCTTGAAATGGGAGCTAATGGACGAAGACTATCAGGGAAGGCTTTGTAACCCCCTGAATCCATTTGTCAGCCACAAAGAGATAGAGTCTGTAAACAATGCTGTGGTGATGCCAGCTCATGGCCCAGCCAAGAGCATGGAATATGATGCTGTTGCTACCACGCACTCCTGGATCCCTAAAAGGAACCGCTCCATCCTCAATACAAGCCAAAGGGGAATCCTTGAAGATGAACAGATGTATCAAAAGTGCTGCAATCTATTCGAGAAATTCTTCCCTAGCAGTTCATACAGGAGACCGGTTGGGATTTCCAGCATGGTGGAGGCCATGGTTTCTAGGGCCCGAATTGATGCGCGAATTGACTTCGAATCTGGACGGATTAAGAAGGAGGAGTTTGCTGAGATCATGAAGATCTGTTCCACCATTGAAGAGCTCAGACGGCAGAAGTAGTGAATTTTGCTTGTCCTTCATGAAAAAATGCCTTGTTTCTACT
>CY034171 A/cinnamon teal/California/HKWF1111/2007 2007/12/02 2 (PB1)
AGCGAAAGCAGGCAAACCATTTGAATGGATGTCAATCCGACTTTACTTTTCCTGAAAGTTCCAGCGCAAAATGCCATAAGCACCACATTCCCATATACTGGAGATCCTCCATACAGCCATGGAACAGGAACAGGATACACCATGGACACAGTTAACAGAACACATCAATATTCAGAAAAGGGGAGATGGACAACAAACTCAGAGACTGGAGCACCCCAACTTAACCCAATTGATGGACCACTGCCCGAGGACAATGAGCCAAGTGGATATGCACAAACGGACTGTGTCCTTGAAGCAATGGCTTTCCTTGAAGAGTCCCACCCAGGAATCTTTGAAAACTCGTGTCTTGAAACGATGGAAGTTGTACAACAAACAAGAGTGGACAAGTTGACCCAAGGCCGTCAGACCTATGATTGGACATTAAACAGGAACCAGCCGGCTGCAACTGCATTAGCTAATACTATAGAGGTCTTCAGGTCGAACGGTTTGACAGCTAATGAATCAGGAAGGCTAATAGATTTTCTCAAGGATGTGATGGAATCGATGGATAAAGAGGAAATGGAAATAACAACACATTTCCAAAGGAAAAGAAGAGTGAGAGACAACATGACCAAGAAAATGGTCACACAAAGAACAATAGGGAAGAAGAAGCAGAGACTAAACAAAAAGAGCTATCTAATAAGAGCATTGACACTGAACACAATGACAAAAGATGCCGAAAGAGGCAAATTAAAGAGAAGAGCAATCGCAACACCCGGAATGCAAATCAGAGGATTTGTATACTTTGTTGAAACATTAGCAAGGAGCATTTGTGAGAAGCTTGAACAATCTGGACTCCCAGTTGGAGGCAATGAAAAGAAGGCTAAACTGGCAAATGTTGTGAGAAAAATGATGACTAATTCAAAAGACACAGAACTCTCTTTCACAATTACTGGAGACAACACCAAATGGAATGAAAATCAGAACCCTAGAATGTTCCTGGCAATGATAACATATATAACAAGAAACCAACCTGAATGGTTTAGGAATGTCTTAAGCATTGCACCTATAATGTTCTCAAACAAAATGGCAAGACTAGGGAAAGGGTACATGTTCGAAAGTAAGAGCATGAAGCTTCGAACACAAATACCGGCAGAAATGTTAGCAAGTATTGATCTGAAGTATTTCAATGAATCAACAAGGAAGAAAATAGAGAAGATAAGGCCTCTTCTAATAGATGGTACAGCATCATTGAGCCCTGGAATGATGATGGGCATGTTCAACATGCTAAGTACAGTTTTGGGAGTTTCGATTCTAAATCTAGGGCAAAAGAGGTACACAAAAACAACATACTGGTGGGACGGACTCCAATCCTCTGATGATTTTGCCCTCATAGTGAATGCTCCGAATCATGAGGGAATACAAGCAGGAGTAGACAGATTCTATAGAACTTGCAAGCTGGTCGGGATCAACATGAGCAAAAAGAAGTCCTACATAAACAGGACAGGAACATTTGAATTCACAAGCTTTTTCTATCGCTATGGGTTTGTAGCCAACTTTAGCATGGAGTTGCCCAGCTTTGGAGTGTCTGGGATCAATGAATCCGCAGATATGAGCATTGGAGTAACAGTGATAAAGAACAACATGATAAACAATGATCTCGGACCAGCAACAGCTCAAATGGCTCTTCAGCTGTTCATCAAGGATTACAGATACACATACCGGTGTCACAGAGGGGACACGCAAATTCAGACAAGGAGGTCATTTGAGTTGAAGAAGTTATGGGAACAAACCCGCTCAAAAGCAGGGCTGCTGGTCTCAGATGGAGGACCAAATCTATACAATATCCGGAATCTCCACATCCCGGAAGTCTGCTTGAAATGGGAGCTAATGGATGAAGACTATCAGGGAAGGCTTTGTAACCCCCTGAACCCGTTTGTCAGCCACAAAGAAATAGAGTCTGTAAACAATGCTGTGGTGATGCCAGCTCATGGCCCAGCCAAAAGCATGGAATATGATGCTGTTGCTACAACGCACTCCTGGATCCCTAAGAGGAACCGATCCATCCTCAATACAAGCCAAAGGGGAATCCTTGAAGATGAACAAATGTATCAAAAGTGCTGCAATCTATTCGAGAAATTCTTCCCTAGCAGCTCATACAGGAGACCGGTTGGGATTTCCAGCATGGTGGAGGCCATGGTTTCTAGGGCCCGAATTGATGCACGAATTGACTTCGAATCTGGGCGGATTAAGAAGGAGGAATTTGCTGAGATCATGAAGATCTGTTCCACCATTGAAGAGCTCAGACGGCAGAAATAGTGAATTTAGCTTGTCCTTCATGAAAAAATGCCTTGTTTCTACT
>CY035781 A/least sandpiper/South Central Alaska/2/2007 2007/05/09 2 (PB1)
AGCGAAAGCAGGCAAACCATTTGAATGGATGTCAATCCGACTTTACTTTTCTTGAAAGTTCCAGCGCAAAATGCCATAAGCACCACATTTCCCTATACTGGAAACCCTCCATATAGCCATGGAACGGGAACAGGATACACCATGGACACAGTCAACAGGACACATCAATATTCAGAAAAGGGGAAATGGACAACAAACACAGAGACTGGAGCACCACAACTCAACCCGATTGATGGGCCATTGCCTGAGGACAATGAGCCAAGTGGATATGCACAAACAGACTGTGTCCTTGAAGCAATGGCTTTCCTTGAAGAGTCCCACCCAGGAATCTTTGAAAACTCGTGTCTTGAAACGATGGAAGTTGTCCAACAAACAAGAGTGGACAAACTGACCCAAGGTCGTCAGACCTACGATTGGACATTGAACAGGAATCAGCCGGCTGCAACTGCATTAGCTAATACTATAGAGGTCTTCAGATCGAACGGTCTGACAGCTAATGAATCAGGAAGGCTAATAGATTTTCTCAAGGACGTGATGGAATCAATGGATAAAGAGGAAATGGAAATAACAACACATTTCCAAAGGAAAAGGAGAGTGAGAGACAACATGACCAAGAAAATGGTCACACAAAGAACAATAGGGAAGAAGAAGCAGAGGTTAAACAAAAGAAGCTATCTAATAAGAGCACTGACACTGAACACAATGACAAAAGACGCTGAAAGAGGCAAATTAAAGAGAAGAGCAATTGCGACACCCGGAATGCAAATCAGAGGATTTGTATATTTTGTTGAAACATTAGCGAGAAGCATTTGTGAGAAGCTTGAACAATCAGGGCTCCCAGTTGGAGGCAATGAAAAGAAGGCAAAACTGGCAAATGTTGTGAGAAAAATGATGACTAACTCACAAGACACAGAAATCTCTTTCACAATCACGGGAGACAACACCAAATGGAATGAAAATCAAAGCCCTAGGATGTTTCTGGCAATGATAACATATATAACAAGAAACCAACCTGAATGGTTTAGGAACGTCTTGAGCATTGCGCCTATAATGTTCTCAAATAAAATGGCAAGACTAGGGAAAGGGTATATGTTCGAAAGTAAGAGCATGAAGCTCCGAACACAGATACCGGCAGAAATGCTAGCAAGTATTGATCTGAAATATTTCAATGAATCAACAAGACAGAAAATAGAGAAAATAAGGCCTCTCTTAATAGATGGTACAGCCTCACTGAGCCCTGGAATGATGATGGGCATGTTCAACATGCTAAGTACAGTTTTGGGAGTCTCGATTCTAAATCTAGGGCAAAAGAGATACACCAAAACGACGTACTGGTGGGACGGACTCCAATCTTCTGATGACTTTGCTCTCATAGTGAATGCTCCGAATCATGAGGGAATACAAGCAGGAGTGGACAGATTCTATAGAACCTGCAAGCTGGTCGGAATCAACATGAGCAAAAAGAAGTCCTACATAAACAGGACGGGGACATTTGAGTTTACAAGCTTTTTCTATCGCTATGGGTTTGTAGCCAACTTTAGCATGGAGCTGCCCAGCTTTGGAGTGTCTGGGATCAATGAATCTGCCGACATGAGCATTGGAGTAACAGTGATAAAGAACAACATGATAAACAATGATCTTGGACCAGCAACAGCTCAAATGGCTCTCCAGCTGTTCATCAAGGATTACAGATACACGTATCGGTGTCACAGAGGGGACACACAAATTCAGACACGGAGATCATTCGAGCTGAAAAAGTTGTGGGAACAAACCCGCTCAAAGGCAGGACTACTGGTTTCAGATGGAGGACCAAACTTATACAACATTCGGAATCTCCACATTCCAGAAGTCTGTCTGAAATGGGAGCTAATGGACGAAGACTATCAGGGGAGGCTTTGTAACCCCCTGAATCCATTTGTCAGCCACAAGGAGATAGAGTCTTTAAACAATGCTGTGGTGATGCCAGCTCATGGCCCAGCCAAGAGTATGGAATATGATGCTGTTGCTACTACACACTCCTGGATTCCCAAGAGGAATCGCTCTATTCTCAATACAAGCCAAAGGGGAATCCTTGAAGATGAACAGATGTATCAAAAGTGCTGCAATCTATTTGAGAAGTTCTTCCCTAGCAGCTCATACAGGAGGCCAGTTGGGATTTCCAGTATGGTGGAGGCCATGGTTTCTAGGGCCCGAATTGATGCGCGAATTGACTTCGAATCTGGACGGATTAAGAAGGAAGAGTTTGCTGAGATCATGAAGATCTGTTCCACCATTGAAGAGCTCAGACGGCAGAAATAGTGAATTTAGCTTGTCCTTCATGAAAAAATGCCTTGTTTCTACT
>CY035797 A/mallard/Interior Alaska/2/2007 2007/09/06 2 (PB1)
AGCGAAAGCAGGCAAACCATTTGAATGGATGTCAATCCGACTTTACTTTTCTTGAAAGTTCCAGCGCAAAATGCCATAAGCACCACATTCCCATATACTGGAGACCCTCCATACAGCCATGGAACAGGAACAGGATACACCATGGACACAGTTAACAGAACACATCAATATTCAGAAAAGGGGAAATGGACAACAAACTCAGAGACTGGAGCACCCCAACTTAACCCAATTGATGGACCACTGCCTGAGGACAATGAGCCAAGTGGATACGCACAAACGGACTGTGTCCTTGAAGCAATGGCTTTCCTTGAAGAGTCCCACCCAGGGATCTTTGAAAACTCGTGTCTTGAAACGATGGAAGTTGTCCAACAAACAAGAGTGGACAAATTGACTCAAGGCCGTCAGACCTATGATTGGACATTAAACAGGAATCAGCCGGCTGCAACTGCATTAGCTAATACTATAGAGGTCTTCAGATCGAATGGTCTGACAGCTAATGAATCAGGAAGGCTAATAGATTTTCTCAAGGACGTGATGGAATCAATGGATAAAGAGGAAATGGAAATAACAACGCATTTCCAAAGAAAAAGAAGAGTGAGAGACAACATGACCAAGAAAATGGTAACACAAAGAACAATAGGAAAGAAGAAGCAGAGGCTAAACAAAAAGAGCTATCTAATAAGAGCATTGACACTGAACACAATGACAAAGGACGCCGAAAGAGGCAAATTAAAGAGAAGAGCAATTGCAACACCCGGAATGCAAATCAGGGGATTTGTATATTTTGTTGAAACATTAGCAAGGAGCATATGTGAGAAGCTTGAACAATCTGGACTCCCAGTTGGAGGCAACGAAAAGAAGGCTAAACTGGCAAATGTTGTGAGAAAAATGATGACTAATTCACAAGACACTGAACTCTCCTTCACAATTACTGGAGACAACACCAAGTGGAATGAAAATCAGAACCCTAGGATGTTCCTGGCAATGATAACATATATAACAAGAAATCAACCTGAATGGTTTAGGAACGTCTTGAGCATTGCACCCATAATGTTCTCAAACAAAATGGCAAGACTAGGGAAAGGATATATGTTCGAAAGTAAGAGCATGAAGCTTCGAACACAGATACCGGCAGAAATGCTAGCAAGTATTGATCTGAAATATTTCAATGAGTCAACAAGAAAGAAAATAGAGAAGATAAGGCCTCTTCTAATAGATGGTACAGCCTCATTGAGCCCTGGAATGATGATGGGCATGTTCAATATGCTAAGTACGGTTTTGGGAGTTTCGATTCTAAATCTAGGACAAAAGAGGTACACCAAAACAACATACTGGTGGGACGGACTCCAATCCTCCGATGACTTTGCTCTCATAGTGAATGCTCCGAATCATGAGGGAATACAAGCAGGAGTAGACAGGTTCTATAGAACCTGCAAGCTGGTTGGAATCAATATGAGCAAAAAGAAGTCCTACATAAACAGGACGGGAACATTTGAATTCACAAGCTTTTTCTATCGCTATGGATTTGTAGCCAACTTTAGCATGGAATTGCCCAGCTTTGGAGTGTCTGGGATTAATGAATCTGCAGACATGAGCATTGGAGTAACAGTAATAAAGAACAACATGATAAACAATGATCTTGGACCAGCAACAGCTCAAATGGCTCTTCAGCTGTTCATCAAGGATTACAGGTACACATATCGGTGTCACAGAGGGGACACACAGATTCAAACAAGGAGGTCATTCGAGCTGAAGAAGTTGTGGGAACAAACCCGCTCAAAAGCAGGACTGCTGGTCTCAGATGGAGGACCAAATCTATACAATATCCGGAATCTCCACATTCCGGAAGTCTGCTTGAAATGGGAGCTAATGGACGAAGACTATCAGGGAAGGCTTTGTAACCCCCTGAATCCATTTGTCAGCCACAAAGAGATAGAGTCTGTAAACAATGCTGTGGTGATGCCAGCTCATGGCCCAGCCAAGAGCATGGAATATGATGCTGTTGCTACCACGCACTCCTGGATCCCTAAGAGGAACCGTTCCATCCTCAATACAAGCCAAAGGGGAATCCTTGAAGATGAACAGATGTATCAAAAGTGTTGCAATCTATTCGAGAAATTCTTCCCTAGCAGTTCATACAGGAGACCGGTTGGGATTTCCAGCATGGTGGAGGCCATGGTTTCTAGGGCCCGAATTGATGCGCGAATTGACTTCGAATCTGGACGGATTAAGAAGGAGGAGTTTGCTGAGATCATGAAGATCTGTTCCACCATTGAAGAGCTCAGACGGCAGAAATAGTGAATTTAGCTTGTCCTTCATGAAAAAATGCCTTGTTTCTACT
>CY035805 A/American widgeon/Interior Alaska/1/2007 2007/09/06 2 (PB1)
AGCGAAAGCAGGCAAACCATTTGAATGGATGTCAATCCGACTTTACTTTTCTTGAAAGTTCCAGCGCAAAATGCCATAAGCACCACATTCCCATATACTGGAGATCCTCCATACAGCCATGGAACAGGAACAGGATACACCATGGACACGGTTAACAGAACACATCAATATTCAGAAAAGGGAAAATGGACAACAAACTCAGAGACTGGAGCACCCCAACTTAACCCAATTGATGGACCACTGCCTGAGGACAATGAGCCAAGTGGATATGCACAAACGGACTGTGTCCTTGAAGCAATGGCTTTCCTTGAAGAGTCCCACCCAGGAATCTTTGAAAACTCGTGTCTTGAAACGATGGAAGTTGTTCAACAAACGAGAGTGGACAAATTGACCCAAGGCCGTCAGACCTATGATTGGACATTAAACAGGAATCAGCCGGCTGCAACTGCATTAGCTAATACTATAGAGGTCTTCAGATCGAACGGTCTAACAGCTAATGAATCAGGAAGGCTAATAGATTTTCTCAAAGATGTGATGGAATCAATGGATAAGGAGGAAATGGAAATAACAACGCATTTCCAAAGGAAAAGAAGAGTGAGAGACAACATGACCAAGAAAATGGTCACACAAAGAACAATAGGGAAGAAGAAGCAGAGGCTAAACAAAAAGAGCTATCTAATAAGAGCATTGACACTGAACACAATGACAAAAGACGCCGAAAGAGGCAAATTAAAGAGAAGAGCAATTGCAACACCCGGAATGCAAATCAGAGGATTTGTATACTTTGTTGAAACATTAGCAAGGAGCATTTGTGAGAAGCTTGAACAATCTGGACTCCCAGTTGGAGGCAATGAAAAGAAGGCTAAACTGGCAAATGTTGTAAGAAAAATGATGACTAATTCACAAGACACAGAACTCTCTTTCACAATCACTGGAGACAACACCAAATGGAATGAAAATCAGAACCCTAGGATGTTTCTGGCAATGATAACATATATTACAAGAAACCAACCTGAATGGTTTAGGAATGTCTTGAGCATTGCACCCATAATGTTCTCAAATAAAATGGCTAGACTAGGGAAAGGATACATGTTCGAAAGTAAGAGCATGAAGCTTCGGACACAAATACCGGCAGAAATGCTAGCAAGTATTGATCTAAAATATTTCAATGAATCAACAAGAAAGAAAATAGAGAAGATAAGGCCTCTTCTAATAGATGGTACAGCCTCATTGAGCCCTGGAATGATGATGGGCATGTTCAACATGCTAAGTACAGTTTTGGGAGTTTCGATTCTAAATCTAGGGCAGAAGAGGTACACCAAAACAACATACTGGTGGGACGGACTCCAATCCTCTGATGACTTTGCTCTCATAGTGAATGCACCGAATCATGAGGGAATACAAGCAGGAGTAGACAGATTCTATAGAACCTGCAAGCTGGTCGGGATCAACATGAGCAAAAAGAAGTCCTACATAAACAGGACAGGAACATTTGAATTCACAAGTTTTTTCTACCGCTATGGATTTGTAGCCAACTTTAGCATGGAGTTGCCCAGTTTTGGAGTGTCTGGGATTAATGAATCGGCAGACATGAGCATTGGAGTGACAGTGATAAAAAACAACATGATAAACAATGATCTTGGACCAGCAACAGCTCAAATGGCTCTTCAGCTGTTCATTAAGGATTACAGGTACACGTATCGGTGTCACAGAGGAGACACGCAAATTCAGACAAGGAGGTCATTCGAGCTAAAGAAGTTGTGGGAACAAACCCGCTCAAAAGCAGGACTGCTGGTCTCAGATGGAGGACCAAATCTATACAATATCCGGAATCTCCACATTCCGGAAGTCTGTTTGAAATGGGAGCTAATGGACGAAGACTATCAGGGAAGGCTTTGTAATCCCCTGAATCCGTTTGTCAGCCACAAAGAGATAGAGTCTGTAAACAATGCTGTGGTGATGTCAGCTCATGGCCCAGCCAAGAGCATGGAATATGATGCTGTTGCTACCACGCACTCCTGGATCCCTAAGAGGAATCGCTCCATCCTCAATACAAGCCAAAGGGGAATCCTTGAAGATGAACAGATGTATCAAAAGTGCTGCAATCTATTCGAGAAATTCTTCCCTAGCAGTTCATACAGGAGACCGGTTGGGATTTCCAGCATGGTGGAGGCCATGGTTTCTAGGGCCCGAATTGATGCGCGAATTGACTTCGAATCTGGACGGATTAAGAAGGAGGAGTTTGCTGAGATCATGAAGATCTGTTCCACCATTGAAGAGCTCAGACGGCGGAAATAGTGAATTTAGCTTGTCCTTCATGAAAAAATGCCTTGTTTCTACT
>CY036649 A/northern pintail/Interior Alaska/1/2007 2007/08/08 2 (PB1)
AGCGAAAGCAGGCAAACCATTTGAATGGATGTCAATCCGACCTTACTTTTCTTGAAAGTTCCAGCGCAAAATGCCATAAGCACCACATTCCCATATACTGGAGATCCTCCATACAGCCATGGAACGGGAACAGGATACACCATGGACACAGTCAACAGAACACATCAATATTCAGAAAAGGGGAAATGGACAACCAACACAGAGACTGGAGCACCCCAACTCAACCCAATTGACGGACCGCTGCCTGAGGACAATGAGCCAAGTGGATATGCACAAACAGACTGTGTCCTTGAAGCAATGGCTTTCCTTGAAGAGTCCCACCCAGGAATCTTTGAAAACTCGTGTCTTGAAACGATGGAAGTCGTTCAACAAACAAGAGTGGACAAATTAACCCAAGGTCGTCAGACCTATGATTGGACATTAAACAGGAATCAGCCGGCTGCAACTGCATTAGCCAATACTATAGAGGTCTTCAGATCGAACGGTCTGACAGCTAATGAATCAGGAAGACTAATAGATTTCCTCAAAGATGTGATGGAGTCAATGGATAAGGAGGAAATGGAAATAACAACACACTTCCAAAGAAAAAGAAGAGTAAGGGACAACATGACCAAGAAAATGGTCACGCAAAGAACAATAGGGAAGAAGAAACAAAGGCTAAATAAAAGAAGCTATCTAATAAGAGCACTGACACTGAACACAATGACAAAAGACGCTGAAAGAGGCAAACTGAAGAGAAGAGCAATTGCAACACCCGGAATGCAAATCAGAGGATTTGTATACTTTGTTGAAACATTAGCAAGGAGCATTTGTGAGAAGCTTGAACAATCTGGACTCCCGGTTGGAGGTAATGAAAAGAAGGCTAAACTGGCAAATGTTGTAAGAAAAATGATGACTAATTCACAAGACACAGAGCTCTCTTTCACAATCACTGGAGACAACACCAAATGGAACGAAAACCAGAACCCTAGAATGTTTCTGGCAATGGTAACATACATAACAAGAAACCAACCTGAATGGTTTAGGAATGTCTTGAGCATTGCACCTATAATGTTCTCAAATAAAATGGCAAGGCTAGGGAAAGGATACATGTTCGAAAGTAAGAGCATGAAGCTTCGAACACAAATACCGGCAGAAATGCTAGCAAATATTGATCTGAAATATTTCAATGAGTCAACAAAGAAGAAAATAGAGAAGATAAGGCCTCTTCTGATAGATGGTACAGCCTCATTGAGCCCTGGAATGATGATGGGCATGTTCAACATGCTAAGTACAGTCTTGGGAGTCTCGATTCTAAATCTAGGGCAAAAGAAGTACACCAAAACAACATACTGGTGGGACGGACTCCAATCCTCTGATGACTTTGCTCTCATAGTGAATGCTCCGAATCATGAGGGAATACAAGCAGGAGTAGATAGATTCTACAGGACCTGCAAGCTGGTCGGAATCAACATGAGCAAGAAGAAGTCCTACATAAACAGGACAGGAACATTTGAATTCACAAGCTTTTTCTATCGCTACGGATTTGTAGCCAATTTTAGCATGGAACTGCCCAGCTTTGGAGTATCAGGAATTAATGAATCTGCCGACATGAGCATTGGAGTAACAGTGATAAAGAACAACATGATAAACAATGACCTTGGACCAGCAACAGCTCAAATGGCTCTTCAGCTGTTCATCAAGGATTATAGATACACGTACCGGTGCCACAGAGGGGACACACAAATTCAGACAAGGAGGTCATTCGAGCTGAAAAAGTTGTGGGAACAAACCCGCTCAAAGGCGGGATTGTTGGTTTCAGATGGAGGGCCAAACTTATACAATATTCGGAATCTCCACATTCCGGAGGTCTGTCTGAAGTGGGAGCTGATGGACGAAGACTATCAGGGAAGGCTCTGTAACCCTCTGAATCCATTTGTCAGCCACAAAGAGATAGAGTCTGTAAACAATGCTGTGGTGATGCCAGCTCATGGCCCTGCCAAGAGCATGGAATATGATGCTGTTGCTACCACACACTCCTGGATCCCTAAAAGGAACCGCTCCATTCTCAACACAAGCCAAAGGGGAATCCTTGAAGATGAACAGATGTATCAAAAGTGCTGCAATCTATTCGAAAAATTCTTCCCTAGCAGTTCATACAGGAGACCGGTTGGAATTTCCAGCATGGTGGAGGCCATGGTTTCCAGGGCTCGAATTGACGCGCGAATTGACTTCGAATCTGGACGGATTAAGAAGGAGGAGTTTGCTGAGATCATGAAGATCTGTTCCACCATTGAAGAGCTCAGACGGCAGAAATAGTGAATTTAGCTTGTCCTTCATGAAAAAATGCCTTGTTTCTACT
>CY038029 A/ruddy turnstone/Delaware/Sg-00469/2008 2008/05/21 2 (PB1)
AGCGAAAGCAGGCAAACCATTTGAATGGATGTCAATCCGACTTTGCTTTTCTTAAAAGTTCCAGCGCAAAATGCCATAAGCACTACATTCCCATATACTGGAGATCCTCCATACAGCCATGGAACGGGAACAGGATACACAATGGACACAGTCAACAGAACACATCAATATTCAGAAAAGGGGAAATGGACAACAAACACAGAGACTGGAGCACCCCAACTTAACCCAATCGACGGACCACTGCCAGAGGACAATGAGCCAAGTGGATATGCACAAACAGACTGTGTCCTTGAAGCAATGGCTTTCCTTGAAGAGTCCCACCCAGGTATCTTTGAAAACTCGTGTCTTGAAACGATGGAAGTTGTTCAACAAACAAGAGTGGACAAGCTGACTCAAGGTCGTCAGACCTATGATTGGACATTAAACAGGAATCAACCGGCTGCAACTGCATTAGCTAATACTATAGAGGTCTTCAGATCGAACGGTCTGACAGCTAATGAATCGGGAAGGCTAATAGATTTTCTCAAGGATGTGATGGAATCAATGGATAAAGAGGAAATGGAAATAACAACGCACTTCCAAAGAAAAAGAAGAGTGAGGGACAACATGACCAAGAAAATGGTCACACAGAGAACAATAGGAAAGAAGAAGCAGAGGCTAATCAAGAGAAGCTATCTAATAAGAGCACTGACACTGAACACAATGACAAAAGACGCTGAAAGAGGCAAATTGAAGAGAAGAGCAATTGCAACACCCGGAATGCAAATCAGAGGATTTGTATACTTTGTTGAAACATTAGCAAGGAGCATTTGTGAGAAGCTTGAACAATCTGGGCTCCCAGTTGGAGGCAATGAAAAGAAGGCTAAACTGGCAAATGTTGTGAGAAAAATGATGACTAATTCACAAGACACAGAACTCTCTTTCACAATCACTGGAGACAACACCAAATGGAATGAAAATCAGAACCCTAGGATGTTTCTGGCAATGATAACATACATAACAAGAAACCAACCTGAATGGTTTAGGAATGTCTTGAGCATTGCACCTATAATGTTCTCGAATAAAATGGCAAGACTAGGGAAAGGATACATGTTCGAAAGTAAGAGCATGAAGCTTCGAACACAGATACCGGCAGAAATGCTAGCAAATATTGACCTGAAATATTTCAATGAGTCAACAAGGAAGAAAATAGAGAAAATAAGGCCTCTTCTGATAGATGGTACAGCCTCATTGAGTCCTGGAATGATGATGGGCATGTTCAACATGCTAAGTACAGTTTTGGGAGTCTCAATTCTAAATCTAGGGCAAAAGAGGTACACCAAAACAACATACTGGTGGGACGGACTCCAATCCTCCGATGACTTTGCTCTCATAGTGAATGCTCCGAATCATGAGGGAATACAAGCAGGAGTAGATAGATTCTATAGGACCTGCAAGCTGGTCGGAATCAACATGAGCAAAAAGAAGTCCTACATAAACAGGACAGGAACATTTGAATTCACAAGCTTTTTCTATCGCTATGGATTTGTAGCCAATTTTAGTATGGAGCTGCCCAGCTTTGGAGTATCTGGAATTAATGAATCTGCCGACATGAGCATTGGAGTAACAGTGATAAAAAACAACATGATAAACAATGACCTTGGACCAGCAACAGCTCAAATGGCTCTTCAGCTGTTCATCAAGGATTACAGATACACGTACCGGTGCCACAGAGGGGACACACAAATTCAGACAAGGAGGTCATTCGAGCTGAAAAAGTTGTGGGAACAAACCCGCTCAAAGGCAGGACTGCTGGTTTCTGATGGAGGACCAAATTTATACAATATCCGGAATCTCCACATTCCGGAAGTCTGCCTGAAGTGGGAACTAATGGACGAAGATTACCAGGGAAGGCTTTGCAACCCTCTGAATCCATTTGTCAGTCACAAAGAGATAGAGTCTGTAAATAATGCTGTGGTGATGCCAGCTCATGGCCCGGCCAAGAGCATGGAATATGATGCTGTTGCTACTACGCACTCCTGGATCCCTAAGAGGAACCGCTCCATCCTCAACACAAGCCAAAGGGGAATCCTTGAAGATGAACAGATGTATCAAAAGTGCTGCAATCTATTCGAGAAATTCTTCCCTAGCAGTTCATACAGGAGACCGGTTGGAATTTCCAGCATGGTGGAGGCCATGGTTTCCAGGGCCCGAATTGATGCTCGAATTGACTTCGAATCTGGACGGATTAAGAAGGAAGAGTTTGCTGAGATCATGAAGATCTGTTCCACCATTGAAGAGCTCAGACGGCAGAAATAGTGAATTTAGCTTGTCCTTCATGAAAAAATGCCTTGTTTCTACT
>CY038034 A/ruddy turnstone/Delaware/Sg-00470/2008 2008/05/21 2 (PB1)
AGCGAAAGCAGGCAAACCATTTGAATGGATGTCAATCCGACTTTACTTTTCTTGAAAGTTCCAGCGCAAAATGCCATAAGCACCACATTTCCCTATACCGGAGACCCTCCATATAGCCATGGAACGGGAACAGGATACACCATGGACACAGTCAACAGGACACATCAATATTCAGAAAAGGGAAAATGGACAACAAACACAGAGACTGGAGCACCTCAACTCAACCCGATTGATGGGCCACTGCCTGAGGACAATGAGCCAAGCGGATATGCACAAACAGACTGCGTCCTTGAAGCAATGGCTTTCCTTGAAGAGTCCCACCCAGGAATCTTTGAAAACTCGTGTCTTGAAACGATGGAAATTGTCCAACAAACAAGAGTGGACAAACTGACCCAGGGTCGTCAGACCTACGATTGGACATTGAATAGGAATCAGCCGGCTGCAACTGCATTAGCTAATACTATAGAGGTCTTCAGATCGAACGGTCTGACAGCCAATGAGTCAGGAAGACTAATAGATTTTCTCAAGGACGTGATGGAGTCAATGGATAAAGAGGAAATGGAAATAATAACACATTTCCAAAGGAAAAGGAGAGTGAGAGACAACATGACCAAGAAAATGATCACACAAAGAACAATAGGGAAGAAGAAGCAGAGGTTAAACAAAAGAAGCTATCTAATAAGAGCATTGACACTGAACACAATGACAAAAGACGCTGAAAGAGGCAAATTAAAGAGAAGAGCAATTGCGACACCCGGAATGCAAATCAGAGGATTTGTATATTTTGTTGAAACATTAGCGAGAAGCATTTGTGAGAAGCTTGAACAATCTGGGCTCCCAGTTGGAGGCAATGAAAAGAAGGCAAAACTGGCAAATGTTGTGAGAAAAATGATGACTAACTCACAAGACACAGAACTCTCCTTCACAATCACGGGAGACAACACCAAATGGAACGAAAATCAAAACCCTAGGATGTTTCTGGCGATGATAACATATATAACAAGAAACCAACCTGAATGGTTTAGGAACGTCTTGTGCATTGCGCCTATAATGTTCTCGAATAAAATGGCAAGACTAGGGAAAGGGTATATGTTCGAAAGTAAGAGCATGAAGCTCCGAACACAGGTACCGGCAGAAATGCTAGCAAGTATTGATCTGAAATATTTCAATGAATCAACAAGAAAGAAAATAGAGAAAATAAGGCCTCTTTTAATAGATGGTACAGCTTCATTGAGCCCTGGAATGATGATGGGCATGTTCAACATGTTAAGTACAGTTTTGGGGGTCTCGATTCTAAACCTAGGGCAAAAGAGATACACCAAAACAACTTACTGGTGGGATGGACTCCAATCTTCTGATGACTTTGCTCTCATAGTGAATGCTCCAAATCATGAGGGAATACAAGCAGGAGTAGACAGATTCTACAGAACCTGCAAGCTGGTCGGAATCAACATGAGCAAGAAGAAGTCCTACATAAACAGGACGGGTACATTTGAGTTTACGAGCTTTTTCTACCGCTATGGGTTTGTAGCCAACTTTAGCATGGAGCTGCCCAGCTTTGGAGTGTCTGGGATCAATGAATCTGCCGACATGAGCATTGGAGTAACAGTGATAAAGAACAACATGATAAACAATGATCTTGGACCAGCAACAGCTCAAATGGCTCTCCAGCTGTTCATCAAGGATTACAGATACACGTATCGGTGTCACAGAGGAGACACACAAATTCAGACACGGAGGTCATTCGAGCTGAAGAAATTGTGGGAGCAAACCCGCTCAAAGGCAGGACTACTGGTTTCAGATGGAGGGCCAAACTTGTACAACATTCGGAATCTCCACATTCCAGAAGTCTGTCTGAAATGGGAGCTAATGGACGAAGACTATCAGGGGAGGCTTTGTAACCCCCTGAATCCATTTGTCAGCCACAAGGAGATAGAATCTGTTAACAATGCTGTGGTGATGCCAGCTCATGGCCCAGCAAAGAGCATGGAATATGATGCTGTTGCTACTACACACTCCTGGATTCCTAAGAGGAATCGCTCTATCCTCAATACAAGCCAAAGGGGAATTCTTGAAGATGAACAGATGTATCAAAAGTGTTGCAACCTATTTGAGAAATTCTTCCCTAGCAGCTCATACAGGAGGCCAGTTGGGATTTCCAGTATGGTGGAGGCCATGGTTTCTAGGGCCAGAATTGACGCGCGAATTGACTTCGAATCTGGACGGATTAAGAAGGAAGAGTTTGCTGAGATCATGAAGATCTGTTCCACCATTGAAGAGCTCAGACGGCAGAAATAGTGAATTTAGCTTGTCCTTCATGAAAAAATGCCTTGTTTCTACT
>CY038039 A/ruddy turnstone/Delaware/Sg-00474/2008 2008/05/21 2 (PB1)
AGCGAAAGCAGGCAAACCATTTGAATGGATGTCAATCCGACTTTGCTTTTCTTGAAAGTTCCAGCGCAAAATGCCATAAGCACCACATTCCCATATACTGGAGATCCTCCATATAGCCATGGAACGGGAACAGGGTACACCATGGACACAGTCAACAGAACACATCAATATTCAGAAAAGGGGAAATGGACAACAAACACTGAGACTGGAGCACCCCAGCTTAACCCAATTGACGGACCACTGCCTGAGGACAATGAACCAAGTGGATATGCACAAACAGACTGTGTCCTTGAAGCAATGGCTTTCCTTGAAGAGTCCCACCCAGGAATCTTTGAAAACTCGTGTCTTGAAACGATGGAAGTTGTTCAACAAACCAGAGTGGACAAACTGACCCAAGGTCGTCAGACCTATGATTGGACATTAAACAGGAATCAGCCGGCTGCAACTGCATTAGCTAATACTATAGAGGTCTTCAGATCGAACGGTCTGACAGCTAATGAATCAGGAAGGTTAATAGATTTCCTCAAGGATGTGATGGAGTCAATGGATAAAGAGGAAATGGAAATAACAACGCACTTCCAAAGAAAAAGGAGAGTGAGGGACAACATGACCAAGAAAATGGTCACACAAAGAACAATAGGAAAGAAGAAACAGAGGCTAAACAAAAGAAGCTATCTGATAAGAGCACTGACACTGAACACAATGACAAAAGACGCTGAAAGAGGCAAACTGAAGAGGAGAGCGATTGCAACACCCGGGATGCAAATCAGAGGATTTGTATACTTTGTTGAAACATTAGCAAGGAGCATTTGTGAGAAGCTTGAACAATCTGGACTCCCGGTTGGAGGCAATGAAAAGAAGGCCAAACTGGCAAATGTTGTGAGAAAAATGATGACTAACTCACAAGACACAGAGCTCTCTTTCACAATCACTGGAGACAATACCAAATGGAACGAAAATCAGAACCCTAGAATGTTCCTGGCAATGATAACATACATAACAAGAAACCAACCTGAATGGTTTAGGAATGTATTGAGCATTGCCCCTATAATGTTCTCTAACAAAATGGCAAGACTAGGGAAAGGGTACATGTTCGAAAGCAAGAGCATGAAGCTTCGGACACAAATACCGGCAGAAATGCTAGCAAATATTGACCTGAAATATTTCAATGAGTCAACAAAGAAGAAAATAGAGAAAATAAGGCCTCTTCTGATAGATGGCACAGCCTCGTTGAGCCCTGGAATGATGATGGGCATGTTCAACATGCTAAGTACAGTTTTGGGAGTCTCGATTCTAAATCTAGGGCAAAAGAGATACACCAAAACAACATACTGGTGGGACGGACTCCAGTCCTCCGATGACTTTGCTCTCATAGTGAATGCTCCTAATCATGAGGGAATACAAGCAGGAGTAGACAGATTCTATAGGACCTGCAAGCTGGTCGGAATCAACATGAGCAAAAAGAAGTCCTACATAAACAGGACAGGAACATTTGAATTCACAAGCTTCTTCTATCGCTATGGATTTGTAGCCAACTTTAGCATGGAGCTGCCCAGCTTTGGAGTATCTGGAATTAATGAATCTGCTGACATGAGCATTGGGGTAACGGTGATAAAAAACAATATGATAAACAATGACCTTGGACCAGCAACAGCTCAAATGGCTCTTCAGCTGTTCATCAAGGATTACAGGTACACGTACCGGTGCCACAGAGGGGACACACAAATTCAGACAAGGAGGTCATTCGAACTGAAAAAGTTGTGGGAACAAACCCGCTCAAAGGCAGGACTGTTGGTTTCAGATGGAGGGCCAAACCTATACAATATCCGGAATCTCCATATTCCAGAAGTCTGCCTGAAGTGGGAGCTAATGGACGAAGACTATCAAGGAAGGCTTTGTAACCCTCTGAATCCATTTGTCAGCCACAAGGAGATAGAGTCTGTAAACAATGCTGTGGTGATGCCAGCTCATGGCCCGGCCAAGAGCATGGAATATGATGCTGTTGCTACTACTCACTCCTGGGTCCCTAAGAGGAACCGCTCTATTCTCAACACAAGCCAAAGGGGAATCCTTGAAGATGAACAGATGTATCAAAAGTGCTGCAATCTATTCGAGAAATTCTTCCCTAGCAGTTCATACAGGAGACCGGTTGGAATTTCCAGCATGGTAGAGGCCATGGTTTCCAGGGCCCGAATTGATGCGCGAATTGACTTCGAATCTGGACGGATTAAGAAGGAGGAGTTTGCTGAGATCATGAAGATCTGTTCCACCATTGAAGAGCTCAGACGGCAGAAATAGTGAATTTAGCTTGTCCTTCATGAAAAAATGCCTTGTTTCTACT
>CY038259 A/mallard/Minnesota/Sg-00570/2008 2008/08/03 2 (PB1)
AGCGAAAGCAGGCAAACCATTTGAATGGATGTCAATCCGACTTTACTTTTCTTGAAAGTTCCAGCGCAAAATGCCATAAGCACCACATTCCCATATACTGGAGATCCCCCATACAGCCATGGAACAGGAACAGGATACACCATGGACACGGTTAACAGAACACATCAATATTCAGAAAAGGGGAAATGGACAACAAATTCAGAGACTGGAGCACCCCAGCTTAACCCAATTGATGGACCACTGCCCGAGGACAATGACCCAAGTGGATATGCACAAACGGACTGTGTCCTTGAAGCAATGGCTTTCCTTGAAGAGTCCCACCCAGGAATCTTTGAAAACTCGTGTCTTGAAACGATGGAAGTTGTTCAACAAACAAGAGTGGACAAATTGACCCAAGGCCGTCAGACCTATGATTGGACATTAAACAGGAATCAGCCGGCTGCAACTGCACTAGCTAATACTATAGAGGTCTTCAGATCGAACGGCCTGACAGCTAATGAATCAGGAAGGCTAATAGATTTTCTCAAGGATGTGATGGAATCTATGGATAAAGAGGAAATGGAAATAACAACGCATTTCCAAAGGAAAAGAAGAGTGAGGGACAACATGACCAAGAAAATGGTCACACAAAGAACAATAGGAAAGAAGAAGCAGAGGCTAAACAAAAGGAGCTATCTAATAAGAGCACTGACACTGAACACAATGACAAAAGACGCCGAAAGAGGCAAATTAAAGAGAAGAGCAATTGCAACACCCGGAATGCAAATCAGAGGATTTGTATATTTTGTTGAAACATTAGCGAGGAGCATTTGTGAGAAGCTTGAACAATCTGGACTCCCAGTTGGAGGCAATGAAAAGAAGGCTAAACTGGCAAATGTTGTGAGAAAAATGATGACTAATTCACAAGACACAGAACTCTCTTTCACAATCACTGGAGACAACACCAAATGGAATGAAAATCAGAACCCTAGGATGTTTCTGGCAATGATAACATATATAACAAGAAACCAACCTGAATGGTTTAGGAATGTCTTGAGCATCGCACCTATAATGTTCTCAAATAAAATGGCAAGACTAGGGAAAGGATACATGTTTGAAAGTAAGAGTATGAAGCTTCGAACGCAAATACCGGCAGAAATGCTAGCCAGTATTGATCTGAAATATTTCAATGAGTCAACAAGAAAGAAAATAGAGAAGATAAGGCCTCTTCTAATAGATGGTACAGCCTCATTGAGCCCTGGAATGATGATGGGCATGTTCAACATGCTAAGTACAGTTTTAGGAGTTTCGATTCTAAATCTAGGGCAAAAGAGGTACACCAAAACAACATACTGGTGGGACGGACTCCAATCCTCTGATGACTTTGCTCTCATAGTGAATGCTCCGAATCATGAGGGAATACAAGCAGGAGTAGACAGATTCTATAGAACTTGCAAGCTGGTCGGAATCAACATGAGCAAAAAGAAGTCCTACATAAATAGGACAGGAACATTTGAATTCACAAGTTTTTTCTATCGCTATGGATTTGTAGCCAATTTCAGCATGGAATTGCCCAGCTTTGGAGTGTCTGGGATTAATGAATCTGCAGACATGAGTATTGGAGTAACAGTGATAAAGAACAACATGATAAACAATGATCTTGGACCAGCAACAGCTCAAATGGCTCTTCAGCTGTTCATCAAGGATTACAGATACACGTACCGGTGTCACAGAGGAGACACACAAATTCAGACAAGGAGGTCATTCGAACTGAAAAAATTGTGGGAACAAACCCACTCAAAAGCAGGACTGCTGGTCTCAGATGGAGGACCAAATCTATACAATATCCGGAATCTCCACATTCCGGAGGTCTGCTTGAAATGGGAGCTAATGGACGAAGACTACCAGGGAAGGCTCTGTAACCCCCTGAATCCGTTTGTCAGCCACAAGGAGATAGAATCTGTAAACAATGCTGTGGTGATGCCAGCTCATGGCCCAGCCAAGAGCATGGAATATGATGCTGTAGCTACCACGCACTCCTGGATCCCTAAGAGGAACCGCTCCATTCTCAATACAAGCCAAAGGGGAATCCTTGAAGATGAACAGATGTATCAAAAGTGCTGCAATCTATTCGAGAAATTCTTCCCTAGTAGCTCATACAGGAGACCGGTTGGAATTTCCAGTATGGTGGAGGCCATGGTTTCCAGGGCCCGAATTGATGCGCGAATTGACTTCGAATCTGGACGGATTAAGAAGGAGGAGTTTGCTGAGATCATGAAGATCTGTTCCACCATTGAAGAGCTCAGACGGCAGAAATAGTGAATTTTGCTTGTCCTTCATGAAAAAATGCCTTGTTTCTACT
>CY038352 A/northern shoveler/Interior Alaska/1/2007 2007/11/06 2 (PB1)
AGCGAAAGCAGGCAAACCATTTGAATGGATGTCAATCCGACTTTACTTTTCTTGAAAGTTCCAGCGCAAAATGCCATAAGCACCACATTCCCATATACTGGAGATCCTCCATACAGCCATGGAACAGGAACAGGATACACCATGGACACGGTTAACAGAACACATCAATATTCAGAAAAGGGAAAATGGACAACAAACTCAGAGACTGGGGCACCCCAACTTAACCCAATTGATGGACCACTGCCTGAGGACAATGAGCCAAGTGGATATGCACAAACGGACTGTGTCCTTGAAGCAATGGCTTTCCTTGAAGAGTCCCACCCAGGAATCTTTGAAAACTCGTGTCTTGAAACGATGGAAGTTGTTCAACAAACGAGAGTGGACAAATTGACCCAAGGCCGTCAAACCTATGATTGGACATTAAACAGGAATCAGCCGGCTGCAACTGCATTAGCTAATACTGTAGAGGTCTTCAGATCGAACGGTCTGACAGCTAATGAATCAGGAAGGCTAATAGATTTTCTCAAAGATGTGATGGAATCAATGGATAAGGAGGAAATGGAAATAACAACGCATTTCCAAAGGAAAAGAAGAGTGAGAGACAATCTGACCAAGAAAATGGTCACACAAAGAACAATAGGGAAGAAGAAGCAGAGGCTAAACAAAAAGAGCTATCTAATAAGAGCATTGACACTGAACACAATGACAAAAGACGCCGAAAGAGGCAAATTAAAGAGAAGAGCAATTGCAACACCCGGAATGCAAATCAGAGGATTTGTATACTTTGTTGAAACATTAGCAAGGAGCATTTGTGAGAAGCTTGAACAATCTGGGCTCCCAGTTGGAGGCAATGAAAAGAAGGCCAAACTGGCAAATGTTGTGAGAAAAATGATGACTAATTCACAAGACACAGAACTCTCTTTCACAATCACTGGAGACAACACCAAATGGAATGAAAATCAGAACCCTAGGATGTTTCTGGCAATGATAACATATATTACAAGAAACCAGCCTGAATGGTTTAGGAATGTCTTGAGCATTGCACCCATAATGTTTTCAAATAAAATGGCTAGACTAGGGAAAGGATACATGTTCGAAAGTAAGAGCATGAAGCTGCGAACACAAATACCGGCAGAAATGCTAGCAAGTATTGATCTAAAATATTTCAATGAATCAACAAGAAAGAAAATAGAGAAGATAAGGCCTCTTCTAATAGATGGTACAGCCTCATTGAGCCCTGGAATGATGATGGGCATGTTCAACATGCTAAGTACAGTTTTGGGAGTTTCGATTCTAAATCTAGGGCAGAAGAGGTACACCAAAACAACATACTGGTGGGACGGACTCCAATCCTCTGATGACTTTGCTCTCATAGTGAATGCACCGAATCATGAGGGAATTCAAGCAGGAGTAGACAGATTCTATAGAACCTGCAAGCTGGTCGGGATCAACATGAGCAAAAAGAAGTCCTACATAAACAGGACAGGAACATTTGAATTCACAAGTTTTTTCTATCGCTATGGATTTGTAGCCAACTTTAGCATGGAGTTGCCCAGTTTTGGAGTGTCTGGGATTAATGAATCTGCAGACATGAGCATTGGAGTAACAGTGATAAAGAACAACATGATAAACAATGATCTTGGACCAGCAACAGCTCAAATGGCTCTTCAGCTATTCATTAAGGATTACAGGTACACGTATCGGTGTCACAGAGGAGACACACAAATTCAGACAAGGAGGTCATTCGAGCTAAAGAAGTTGTGGGAACAAACCCGCTCAAAAGCAGGACTGCTGGTCTCAGATGGAGGACCAAATCTATACAATATCCGAAATCTCCACATCCCGGAAGTCTGTTTGAAATGGGAGCTAATGGACGAAGACTATCAGGGAAGGCTTTGTAATCCCCTGAATCCATTTGTCAGTCACAAAGAGATAGAGTCTGTAAACAATGCTGTGGTGATGCCAGCTCATGGCCCCGCCAAGAGCATGGAATATGATGCTGTTGCTACCACGCACTCCTGGATCCCTAAGAGGAACCGCTCCATCCTCAATACAAGCCAAAGGGGAATCCTTGAAGATGAACAGATGTATCAAAAGTGCTGCAATCTGTTCGAGAAATTCTTCCCTAGCAGTTCATACAGGAGACCGGTTGGGATTTCCAGCATGGTGGAGGCCATGGTTTCTAGGGCCCGAATTGATGCGCGAATTGACTTCGAATCTGGACGGATTAAGAAGGAGGAGTTTGCTGAGATCATGAAGATCTGTTCCACCATTGAAGAGCTCAGACGGCAGAAATAGTGAATTTAGCTTGTCCTTCATGAAAAAATGCCTTGTTTCTACT
>CY038376 A/mallard/Interior Alaska/4/2007 2007/12/02 2 (PB1)
AGCGAAAGCAGGCAAACCATTTGAATGGATGTCAATCCGACTTTACTTTTCTTGAAAGTTCCAGCGCAAAATGCCATAAGCACCACATTCCCATATACTGGAGATCCTCCATACAGCCATGGAACAGGAACAGGATACACCATGGACACAGTTAACAGAACACATCAATATTCAGAAAAGGGGAAATGGACAACAAACTCAGAGACTGGAGCACCCCAACTTAACCCAATTGATGGACCACTGCCTGAAGACAATGAGCCAAGTGGGTATGCACAAACGGACTGTGTCCTTGAAGCAATGGCTTTCCTTGAAGAGTCCCACCCAGGAATCTTTGAAAACTCATGTCTTGAAACGATGGAAGTTGTCCAACAAACAAGAGTGGACAAATTGACCCAAGGCCGTCAGACCTATGATTGGACATTAAACAGGAATCAGCCGGCTGCAACTGCATTAGCTAATACTATAGAGGTCTTCAGATCGAATGGTCTGACAGCTAATGAATCAGGAAGGCTAATAGATTTTCTCAAGGATGTGATGGAATCAATGGATAAAGAGGAAATGGAAATAACAACGCATTTCCAAAGAAAAAGAAGAGTGAGAGACAACATGACCAAGAAAATGGTCACACAAAGAACAATAGGAAAGAAGAAGCAGAGGCTAAATAAAAGGAACTATCTAATAAGAGCATTGACACTGAACACAATGACAAAGGACGCCGAAAGAGGCAAATTAAAGAGAAGGGCAATTGCAACACCCGGAATGCAAATCAGAGGATTTGTATATTTTGTTGAAACATTAGCAAGGAGCATTTGTGAGAAGCTTGAACAATCTGGACTCCCAGTTGGAGGCAACGAAAAGAAGGCTAAACTGGCAAATGTTGTGAGAAAAATGATGACTAATTCACAAGACACAGAACTCTCCTTCACAATCACTGGAGACAACACCAAGTGGAATGAAAATCAGAACCCTAGGATGTTTCTGGCAATGATAACATATATAACAAGAAATCAACCTGAATGGTTTAGGAATGTCTTGAGCATTGCACCCATAATGTTCTCAAACAAAATGGCAAGACTAGGGAAAGGATATATGTTCGAAAGTAAGAGCATGAAGCTTCGAACACAAATACCGGCAGAAATGCTAGCAAGTATTGATCTGAAATATTTCAATGAGCCAACAAGAAAGAAAATAGAGAAGATAAGGCCTCTTCTAATAGATGGTACAGCCTCATTGAGCCCTGGAATGATGATGGGCATGTTCAATATGCTAAGTACAGTTTTGGGAGTTTCGATTCTAAATCTAGGGCAAAAGAGGTACACCAAAACAACATACTGGTGGGACGGACTCCAATCCTCCGATGACTTTGCTCTCATAGTGAATGCTCCGAATCATGAGGGAATACAAGCAGGAGTAGACAGATTCTATAGAACCTGCAAGCTGGTTGGGATCAACATGAGCAAAAAGAAGTCCTACATAAACAGGACAGGAACATTTGAATTCACAAGCTTTTTCTATCGCTATGGATTTGTAGCCAACTTTAGCATGGAATTGCCCAGCTTTGGAGTGTCTGGGATTAATGAATCTGCAGACATGAGCATTGGAGTAACAGTGATAAAGAACAACATGATAAACAATGATCTTGGACCAGCAACAGCTCAAATGGCTCTTCAGCTGTTCATCAAGGATTACAGGTACACATATCGGTGTCACAGAGGGGACACACAGATTCAAACAAGGAGGTCATTCGAGCTGAAGAAGTTGTGGGAACAAACCCGCTCAAAAGCAGGACTGCTGGTCTCAGATGGAGGACCAAATCTATACAATATCCGGAATCTCCACATTCCGGAAGTCTGCTTGAAATGGGAGCTAATGGACGAAGACTATCAGGGAAGGCTTTGTAACCCCCTGAATCCATTTGTCAGCCACAAAGAGATAGAGTCTGTAAACAATGCTGTGGTGATGCCAGCTCATGGCCCAGCCAAGAGCATGGAATATGATGCTGTTGCTACCACGCACTCCTGGATCCCTAAGAGGAACCGTTCCATTCTCAATACAAGCCAAAGGGGAATCCTTGAAGATGAACAGATGTATCAAAAGTGTTGCAATCTATTCGAGAAATTCTTCCCTAGCAGTTCATACAGGAGACCGGTTGGAATTTCCAGCATGGTGGAGGCCATGGTTTCTAGGGCCCGAATTGATGCGCGAATTGATTTCGAATCTGGACGGATTAAGAAGGAGGAGTTTGCTGAGATCATGAAGATCTGTTCCACCATTGAAGAGCTCAGACGGCAGAAATAGTGAATTTAGCTTGTCCTTCATGAAAAAATGCCTTGTTTCTACT
>CY039546 A/northern shoveler/California/AKS273/2007 2007/12/01 2 (PB1)
AGCGAAAGCAGGCAAACCATTTGAATGGATGTCAATCCGACTTTACTATTCTTGAAAGTTCCAGCGCAAAATGCCATAAGCACCACATTCCCATATACTGGAGATCCTCCATACAGCCATGGAACAGGAACAGGATACACCATGGACACGGTTAACAGAACACATCAATATTCAGAAAAGGGAAAATGGACAACAAATTCAGAGACTGGGGCACCCCAACTTAACCCAATTGATGGACCACTGCCTGAGGACAATGAGCCAAGTGGATATGCACAAACGGACTGTGTCCTTGAAGCAATGGCTTTCCTTGAAGAGTCCCACCCAGGAATCTTTGAAAACTCGTGTCTTGAAACGATGGAAGTTGTTCAACAAACGAGAGTGGACAAATTGACCCAAGGCCGTCAGACCTATGATTGGACATTAAACAGGAATCAGCCGGCTGCAACTGCATTAGCTAACACTATAGAGGTCTTCAGATCGAACGGTCTGACAGCTAATGAATCAGGAAGGCTAATAGATTTTCTCAAAGATGTGATGGAATCAATGGATAAGGAGGAAATGGAAATAACAACGCATTTCCAAAGGAAAAGAAGAGTGAGAGACAATATGACCAAGAAAATGGTCACACAAAGAACAATAGGGAAGAAGAAACAGAGGCTAAACAAAAAGAGCTATCTAATAAGAGCATTGACACTGAACACAATGACAAAAGACGCCGAAAGAGGCAAATTAAAGAGAAGAGCAATTGCAACACCCGGAATGCAAATCAGAGGATTTGTATACTTTGTTGAAACATTAGCAAGGAGCATTTGTGAGAAGCTTGAACAATCTGGGCTCCCAGTTGGAGGCAATGAAAAGAAGGCTAAACTGGCAAATGTTGTGAGAAAAATGATGACTAATTCACAAGACACAGAACTCTCTTTCACAATCACTGGAGACAACACCAAGTGGAATGAAAATCAGAACCCTAGGATGTTTCTGGCAATGATAACATATATTACAAGAAACCAACCTGAATGGTTTAGGAATGTCTTGAGCATTGCACCCATAATGTTCTCAAATAAAATGGCTAGACTAGGGAAAGGATACATGTTCGAAAGTAAGAGCATGAAGCTTCGAACACAAATACCGGCAGAAATGCTAGCAAGTATTGATCTAAAATATTTCAATGAATCAACAAGAAAGAAAATAGAGAAGATAAGGCCTCTCCTAATAGATGGTACAGCCTCATTGAGCCCTGGAATGATGATGGGCATGTTCAACATGCTAAGTACGGTTTTGGGAGTTTCGATTTTAAATCTAGGGCAGAAGAGGTACACCAAAACAACATACTGGTGGGACGGACTCCAATCCTCTGATGACTTTGCTCTCATAGTGAATGCACCGAATCATGAGGGAATACAAGCAGGAGTAGACAGATTCTATAGAACCTGCAAGCTGGTCGGGATCAACATGAGCAAAAAGAAGTCCTACATAAACAGGACAGGAACATTTGAATTCACAAGTTTTTTCTATCGCTATGGATTTGTAGCCAACTTTAGCATGGAGTTGCCCAGTTTTGGAGTGTCTGGGATTAATGAATCTGCAGACATGAGCATTGGAGTAACAGTGATAAAGAACAACATGATAAACAATGATCTTGGACCAGCAACAGCTCAAATGGCTCTTCAGCTATTCATTAAGGATTACAGGTACACGTATCGGTGTCACAGAGGAGACACACAAATTCAAACAAGGAGGTCATTCGAGCTAAAGAAGTTGTGGGAACAAACCCGCTCAAAAGCAGGACTGCTGGTCTCAGATGGAGGACCAAATCTATACAATATCCGGAATCTCCACATTCCGGAAGTCTGTTTGAAATGGGAGCTAATGGACGAAGACTATCAGGGAAGGCTTTGTAATCCCCTGAATCCGTTTGTCAGCCACAAAGAGATAGAGTCTGTAAACAATGCTGTGGTGATGCCAGCTCATGGCCCAGCCAAGAGCGTGGAATATGATGCTGTTGCTACCACGCACTCCTGGATCCCTAAGAGAAACCGCTCCATCCTCAATACAAGCCAAAGGGGAATCCTTGAAGATGAACAGATGTATCAAAAGTGCTGCAATCTATTCGAGAAATTCTTCCCTAGCAGTTCATACAGGAGACCAGTTGGGATTTCCAGCATGGTGGAGGCCATGGTTTCTAGGGCCCGAATTGATGCGCGAATTGACTTCGAATCTGGACGGATTAAGAAGGAGGAGTTTGCTGAGATCATGAAGATCTGTTCCACCATTGAAGAGCTCAGACGGCAGAAATAGTGAATTTAGCTTGTCCTTCATGAAAAAATGCCTTGTTTCTACT
>CY039570 A/northern shoveler/California/HKWF96/2007 2007/10/24 2 (PB1)
AGCGAAAGCAGGCAAACCATTTGAATGGATGTCAATCCGACTTTACTCTTCTTGAAAGTTCCAGCGCAAAATGCCATAAGCACCACATTCCCATATACTGGAGACCCTCCATATAGCCATGGAACAGGGACAGGATACACCATGGACACAGTTAACAGAACACATCAATATTCAGAAAAGGGGAAATGGACAACAAACTCAGAGACTGGAGCACCCCAACTTAACCCAATTGATGGACCACTGCCTGAGGACAATGAGCCAAGTGGATATGCACAAACGGACTGTGTCCTTGAAGCAATGGCTTTCCTTGAAGAGTCCCACCCAGGAATCTTTGAAAACTCGTGTCTTGAAACGATGGAAGTTGTCCAACAAACAAGAGTGGACAAGTTGACCCAAGGCCGTCAGACCTATGATTGGACATTAAACAGGAACCAGCCGGCTGCAACTGCACTAGCTAATACTATAGAGGTCTTCAGATCGAACGGTCTGACAGCTAATGAATCAGGAAGGCTAATAGATTTTCTCAAGGATGTGATGGAATCAATGGATAAAGAGGAAATGGAAATAACAACGCATTTCCAAAGAAAAAGAAGAGTGAGAGACAACATGACAAAGAAAATGGTCACACAAAGGACAATAGGAAAGAAGAAGCAGAGACTGAACAAACAGAGCTATCTAATAAGAGCACTGACACTGAACACAATGACAAAAGACGCCGAAAGAGGCAAATTAAAGAGAAGAGCAATTGCAACACCCGGAATGCAAATCAGAGGATTTGTGTACTTTGTTGAAACATTAGCAAGGAGCATTTGTGAGAAGCTTGAACAATCTGGACTCCCAGTTGGAGGGAATGAAAAGAAGGCTAAACTGGCAAATGTTGTGAGAAAAATGATGACTAATTCACAAGACACAGAACTCTCTTTCACAATCACTGGAGACAACACCAAATGGAATGAAAATCAGAACCCTAGAATGTTTCTGGCTATGATAACATATATAACAAGAAATCAACCTGAATGGTTTAGGAATGTCTTAAGCATTGCACCTATAATGTTCTCAAATAAAATGGCAAGACTAGGGAAAGGATACATGTTCGAAAGTAAGAGCATGAAGCTTCGAACACAAATACCGGCAGAAATGCTAGCAAGTATTGACCTGAAATATTTCAATGAATCAACAAGAAAGAAAATAGAAAAGATAAGGCCTCTTCTAATAGATGGCACAGCATCATTGAGTCCTGGAATGATGATGGGCATGTTCAACATGCTAAGTACAGTTTTGGGAGTTTCGATTCTAAATCTAGGGCAAAAGAGGTACACCAAAACAACATATTGGTGGGACGGACTCCAATCCTCCGATGATTTTGCTCTCATAGTGAATGCTCCGAACCATGAGGGAATACAAGCAGGAGTAGACAGATTCTATAGAACCTGCAAGCTGGTTGGGATCAACATGAGCAAAAAGAAGTCCTACATAAACAGGACAGGAACATTTGAATTCACAAGCTTTTTCTATCGCTATGGATTTGTAGCCAACTTTAGCATGGAGTTGCCCAGCTTTGGAGTGTCTGGGATTAATGAATCCGCAGACATGAGCATTGGAGTAACAGTGATAAAGAACAACATGATAAACAATGATCTCGGACCAGCAACAGCTCAAATGGCTCTCCAGCTGTTCATCAAGGATTACAGATACACATACCGGTGTCACAGAGGAGACACACAAATTCAGACAAGGAGGTCATTCGAGCTGAAGAAGCTGTGGGAACAAACCCGCTCAAAAGCAGGACTGTTGGTTTCAGATGGAGGACCAAATCTATACAATATCCGGAATCTCCACATCCCGGAAGTCTGTTTGAAATGGGAGCTAATGGATGAAGACTATCAGGGAAGGCTTTGTAACCCCCTGAATCCGTTTGTCAGCCACAAAGAGATAGAATCTGTAAACAATGCTGTGGTGATGCCAGCTCATGGCCCAGCCAAAAGCATGGAATATGATGCTGTTGCCACAACGCACTCCTGGATCCCTAAGAGGAACCGATCCATCCTCAATACAAGCCAAAGGGGAATCCTTGAAGATGAACAGATGTATCAAAAGTGCTGCAATCTATTCGAGAAATTCTTCCCTAGCAGCTCATACAGGAGACCGGTTGGGATTTCCAGCATGGTGGAGGCCATGGTTTCTAGGGCCCGAATTGATGCACGAATTGACTTCGAATCTGGACGGATTAAGAAGGAAGAATTTGCTGAGATCATGAAGATCTGTTCCACCATTGAAGAGCTCAGACGGCAGAAATAGTGAATTTAGCTTGTCCTTCATGAAAAAATGCCTTGTTTCTACT
>CY039578 A/northern shoveler/California/HKWF1026/2007 2007/12/02 2 (PB1)
AGCGAAAGCAGGCAAACTATTTGAATGGATGTCAATCCGACTTTACTTTTCTTGAAAGTTCCAGCGCAAAATGCCATAAGCACCACATTCCCGTATACTGGAGATCCTCCATACAGCCATGGAACGGGAACAGGATACACCATGGACACGGTTAACAGAACACATCAATATTCAGAAAAGGGGAAATGGACAACAAACTCAGAAACTGGAGCACCCCAACTCAACCCAATTGATGGGCCACTGCCTGAAGACAATGAGCCAAGTGGATATGCACAAACGGACTGTGTCCTTGAAGCAATGGCTTTCCTTGAAGAGTCCCACCCAGGAATCTTTGAAAACTCGTGTCTTGAAACGATGGAAGTTGTTCAACAAACAAGAGTGGACAAATTGACCCAAGGCCGTCAGACCTATGATTGGACATTAAACAGGAACCAGCCGGCTGCAACTGCATTAGCTAATACTATAGAGGTCTTCAGATCGAACGGTCTGACAGCTAATGAATCAGGGAGGCTAATAGATTTCCTCAAGGATGTGATGGAATCAATGGATAGAGAGGAAATGGAAATAACAACGCATTTCCAAAGGAAAAGAAGAGTGAGAGACAACATGACCAAGAAAATGGTCACACAAAGAACAATAGGAAAGAAGAAGCAGAGGCTAAACAAAAGGAGCTATCTAATAAGAGCATTGACATTGAACACAATGACAAAAGACGCCGAAAGAGGCAAATTAAAGAGAAGAGCAATTGCAACACCCGGAATGCAAATTAGAGGATTTGTATACTTTGTTGAAACATTAGCAAGGAGCATTTGTGAGAAACTTGAACAATCTGGACTCCCAGTTGGAGGCAATGAAAAGAAGGCTAAACTGGCAAATGTTGTGAGAAAAATGATGACAAATTCACAAGACACAGAACTCTCTTTCACAATCACTGGAGACAACACCAAATGGAATGAAAATCAGAATCCTAGGATGTTTCTGGCAATGATAACATATATAACAAGAAACCAACCTGAATGGTTCAGGAATGTCTTGAGCATTGCACCTATAATGTTCTCAAACAAAATGGCAAGACTAGGGAAAGGATACATGTTCGAAAGTAAGAGCATGAAGCTTCGAACACAAATACCGGCAGAAATGCTAGCAAGTATTGATCTGAAATATTTCAATGAGTCAACAAGAAAGAAGATAGAGAAGATAAGGCCTCTTCTAATAGACGGTACGGCCTCATTGAGCCCTGGAATGATGATGGGCATGTTCAACATGCTAAGTACAGTTTTGGGAGTTTCGATTCTAAATCTAGGGCAAAAGAGATACACCAAAACAACATACTGGTGGGACGGACTCCAATCCTCTGATGACTTTGCTCTCATAGTGAATGCTCCAAATCATGAGGGAATACAAGCAGGAGTAGACAGATTCTATAGAACCTGCAAGCTGGTCGGAATCAACATGAGCAAAAAGAAGTCTTACATAAATAGGACAGGAACATTTGAATTCACAAGCTTTTTCTATCGCTATGGATTTGTAGCCAACTTCAGCATGGAGTTGCCCAGCTTTGGAGTGTCTGGGATTAATGAATCTGCAGACATGAGCATTGGAGTGACAGTGATAAAGAACAACATGATAAACAATGACCTTGGACCAGCAACAGCTCAAATGGCTCTTCAGCTGTTCATCAAGGACTACAGATACACATATCGGTGTCACAGAGGAGACACACAAATTCAGACAAGAAGGTCATTCGAGCTGAAGAAATTGTGGGAACAAACCCGTTCAAAAGCAGGACTGCTGGTCTCAGATGGAGGACCAAATCTATACAATATCCGGAATCTCCACATTCCGGAAGTCTGCTTGAAATGGGAGCTAATGGACGAAGACTATCAGGGAAGGCTTTGTAACCCCCTGAATCCGTTTGTCAGCCATAAAGAGATAGAGTCTGTAAACAATGCCGTGGTGATGCCAGCTCATGGCCCAGCCAAGAGCATGGAATACGATGCTGTTGCTACCACGCACTCCTGGATCCCTAAAAGGAACCGCTCCATCCTCAATACAAGCCAAAGGGGAATCCTTGAAGATGAGCAGATGTATCAAAAGTGCTGCAATCTATTCGAGAAATTCTTCCCTAGCAGTTCATACAGGAGACCGGTTGGGATTTCCAGCATGGTGGAGGCCATGGTTTCTAGGGCCCGAATTGATGCGCGGATTGACTTCGAATCTGGACGGATTAAGAAGGAGGAGTTTGCTGAGATCATGAAGATCTGTTCCACCATTGAAGAGCTCAGACGGCAGAAGTAGTGAATTTTGCTTGTCCTTCATGAAAAAATGCCTTGTTTCTACT
>CY039594 A/northern shoveler/California/HKWF2031/2008 2008/01/23 2 (PB1)
AGCGAAAGCAGGCAAACCATTTGAATGGATGTCAATCCGACTTTACTTTTCTTGAAAGTTCCAGCGCAAAATGCCATAAGCACCACATTCCCGTATACTGGAGATCCTCCATACAGCCATGGGACAGGAACAGGATACACCATGGACACGGTTAACAGAACACATCAATATTCAGAAAAGGGGAAATGGACAACAAACTCAGAAACTGGAGCACCCCAACTTAACCCAATTGATGGACCACTGCCTGAGGACAATGAGCCAAGTGGATATGCACAAACAGACTGTGTCCTTGAAGCAATGGCTTTCCTTGAAGAGTCCCACCCAGGAATCTTTGAAAACTCGTGTCTTGAAACGATGGAAGTTGTTCAACAAACAAGAGTGGACAAATTGACCCAAGGCCGTCAGACCTATGATTGGACATTAAACAGGAATCAGCCGGCTGCAACTGCATTAGCTAATACTATAGAGGTCTTCAGATCGAACGGTCTGACAGCTAACGAATCAGGAAGGCTAATAGATTTTCTCAAGGATGTGATGGAATCAATGGATAAAGAGGAAATGGAAATAACAACGCATTTCCAAAGGAAAAGAAGGGTGAGAGACAACATGACCAAGAAAATGGTCACACAAAGAACAATAGGAAAGAAGAAGCAGAGGCTAAACAAAAGGAGCTATCTAATAAGAGCATTGACATTGAACACAATGACAAAAGACGCCGAAAGAGGCAAATTAAAGAGAAGAGCAATTGCAACACCCGGAATGCAAATCAGAGGATTTGTATACTTTGTTGAAACATTAGCAAGGAGCATCTGTGAGAAGCTTGAACAATCTGGACTCCCAGTTGGAGGCAATGAAAAGAAGGCTAAACTGGCAAATGTTGTGAGAAAAATGATGACTAACTCACAAGACACAGAACTCTCTTTCACAATCACTGGAGACAACACCAAATGGAATGAAAATCAGAATCCTAGGATGTTTCTGGCAATGATAACATATATAACAAGAAACCAACCTGAATGGTTCAGGAATGTCTTGAGCATTGCACCTATAATGTTCTCAAACAAAATGGCAAGACTAGGGAAAGGATACATGTTTGAAAGTAAGAGCATGAAGCTTCGAACACAAATGCCGGCAGAAATGCTAGCAAGTATTGATCTGAAATATTTCAATGAGTCAACAAGAAAGAAAATAGAGAAGATAAGGCCTCTTCTAATAGACGGTACAGCCTCATTGAGCCCTGGAATGATGATGGGCATGTTCAACATGCTAAGTACAGTTTTGGGAGTTTCGATTCTAAATCTAGGGCAAAAGAGGTACACCAAAACAACATACTGGTGGGACGGACTCCAATCCTCTGATGACTTTGCTCTCATAGTGAATGCTCCGAATCATGAGGGAATACAAGCAGGAGTAGACAGATTCTATAGAACCTGCAAGCTGGTCGGAATCAACATGAGCAAAAAGAAGTCCTACATAAATAGGACAGGAACATTTGAGTTCACAAGTTTTTTCTATCGCTATGGATTTGTAGCCAACTTCAGCATGGAGTTGCCCAGCTTTGGAGTGTCTGGGATCAATGAGTCTGCAGACATGAGCATTGGGGTGACAGTGATAAAGAACAACATGATAAACAATGATCTTGGACCAGCAACAGCTCAAATGGCTCTTCAGCTGTTCATCAAGGACTACAGGTACACATATCGGTGTCACAGAGGAGACACACAAATTCAGACAAGAAGGTCATTCGAGCTGAAGAAATTGTGGGAACAAACCCGCTCAAAAGCAGGACTGCTGGTCTCAGATGGAGGACCAAATATATACAATATCCGGAATCTCCACATTCCGGAAGTCTGCTTGAAATGGGAGCTAATGGACGAAGACTATCAGGGAAGGCTTTGTAACCCTCTGAATCCGTTTGTCAGCCACAAAGAGATAGAGTCTGTAAACAATGCTGTGGTGATGCCAGCCCATGGCCCAGCCAAGAGCATGGAATATGATGCTGTTGCTACCACGCACTCCTGGATCCCTAAAAGGAACCGCTCCATCCTCAATACAAGCCAAAGGGGAATCCTTGAAGATGAACAGATGTATCAAAAGTGCTGCAATCTATTCGAGAAATTCTTCCCTAGCAGTTCATACAGGAGACCGGTTGGGATTTCCAGCATGGTGGAGGCCATGGTTTCTAGGGCCCGAATTGATGCACGAATTGACTTCGAATCTGGACGGATTAAGAAGGAGGAATTTGCTGAGATCATGAAGATCTGTTCCACCATTGAAGAGCTCAGACGGCAGAAGTAGTGAATTTTGCTTGTCCTTCATGAAAAAATGCCTTGTTTCTACT
>CY039634 A/env/California/7251/2008 2008/08/14 2 (PB1)
AGCGAAAGCAGGCAAACCATTTGAATGGATGTCAATCCGACTTTACTTTTCTTGAAAGTTCCAGCGCAAAATGCCATAAGCACTACATTTCCCTATACTGGAGACCCTCCATATAGCCATGGAACGGGAACAGGATACACCATGGACACAGTCAACAGGACACATCAATATTCAGAAAAGGGGAAATGGACAACAAACACAGAGACTGGAGCACCTCAACTCAACCCGATTGATGGGCCATTGCCTGAGGACAATGAGCCAAGTGGATATGCACAAACAGACTGTGTCCTTGAAGCAATGGCTTTCCTTGAAGAGTCCCACCCAGGAATCTTTGAAAACTCGTGTCTTGAAACGATGGAAGTTGTCCAACAAACAAGAGTGGACAAACTGACCCAAGGTCGTCAGACCTACGATTGGACATTGAACAGGAATCAGCCAGCTGCAACTGCATTAGCTAATACTATAGAGGTCTTCAGATCAAACGGTCTGACAGCTAATGAATCAGGAAGACTAATAGATTTTCTCAAAGACGTGGTGGAATCAATGGATAAAGAGGAAATGGAAATAACAACACATTTCCAAAGGAAAAGGAGAGTGAGAGACAACATGACCAAGAAAATGGTCACACAAAGAACAATAGGGAAGAAGAAGCAGAGGTTAAACAAAAGAAGCTATCTAATAAGAGCACTGACACTGAACACAATGACAAAAGACGCTGAAAGAGGCAAATTAAAGAGAAGAGCGATTGCGACACCTGGAATGCAAATCAGAGGCTTTGTATACTTTGTTGAAACATTAGCGAGAAGCATTTGTGAGAAGCTTGAACAATCAGGGCTCCCAGTTGGAGGCAATGAAAAGAAGGCAAAACTGGCAAATGTTGTGAGAAAAATGATGACTAACTCACAGGACACAGGACTCTCCTTCACAATCACGGGAGACAACACCAAATGGAATGAAAATCAAAACCCTAGGATGTTTCTGGCAATGATAACATATATAACAAGAAACCAACCTGAATGGTTTAGGAACGTCTTGAGCATTGCGCCTATAATGTTCTCGAATAAAATGGCAAGACTAGGGAAAGGGTATATGTTCGAAAGTAAGAGCATGAAGCTCCGAACACAAATACCGGCAGAAATGCTAGCAAGTATTGATCTGAAATATTTCAATGAATCAACAAGAAAGAAAATAGAGAAAATAAGGCCTCTTTTAATAGATGGTACAGCCTCATTGAGCCCTGGAATGATGATGGGCATGTTCAATATGCTAAGTACAGTTTTGGGAGTTTCGATTCTAAATCTAGGGCAAAAGAGATACACCAAAACAACATACTGGTGGGACGGACTCCAGTCTTCTGATGACTTTGCTCTCATAGTGAATGCTCCGAATCATGAGGGAATACAAGCAGGAGTGGACAGATTCTATAGAACCTGCAAGCTGGTCGGAATCAACATGAGCAAAAAGAAGTCCTACATAAACAGGACGGGGACATTTGAGTTTACAAGCTTTTTCTATCGCTATGGGTTTGTAGCCAACTTTAGCATGGAGCTGCCCAGCTTTGGAGTGTCTGGGATCAATGAATCTGCCGACATGAGCATTGGAGTAACAGTGATAAAGAACAACATGATAAACAATGATCTTGGACCAGCAACAGCTCAAATGGCTCTCCAGCTGTTCATTAAGGATTACAGATACACGTATCGGTGTCACAGAGGGGACACACAAATTCAGACACGGAGATCATTCGAGCTGAAGAAGTTGTGGGAACAAACCCGCTCGAAGGCAGGACTACTGGTCTCAGATGGAGGACCAAACTTATACAACATTCGGAATCTCCACATTCCAGAAGTCTGTCTGAAATGGGAGCTAATGGACGAAGACTATCAGGGGAGGCTTTGTAACCCCCTGAATCCATTTGTCAGCCACAAGGAGATAGAGTCTGTAAACAATGCTGTGGTGATGCCAGCCCATGGCCCAGCCAAGAGTATGGAATATGATGCTGTTGCTACTACACACTCCTGGATTCCCAAGAGGAATCGCTCTATTCTCAATACCAGCCAAAGGGGAATCCTTGAAGATGAACAGATGTATCAAAAGTGCTGCAATCTATTTGAGAAGTTCTTCCCTAGCAGCTCATACAGGAGGCCAGTTGGGATTTCCAGTATGGTGGAGGCCATGGTTTCTAGGGCCCGAATTGATGCGCGAATTGACTTCGAATCTGGACGGATTAAGAAGGAAGAGTTTGCTGAGATCATGAAGATCTGTTCCACCATTGAAGAGCTCAGACGGCAGAAATAGTGAATTTAGCTTGTCCTTCATGAAAAAATGCCTTGTTTCTACT
>CY039745 A/northern pintail/Interior Alaska/1/2007 2007/08/11 2 (PB1)
AGCGAAAGCAGGCAAACCATTTGAATGGATGTCAACCCGACTTTACTTTTCTTGAAAGTTCCAGCGCAAAATGCCATAAGCACCACATTCCCATATACTGGAGATCCTCCATACAGCCATGGAACAGGAACAGGATACACCATGGACACAGTTAACAGAACACATCAATACTCAGAAAAGGGGAAATGGACAACAAACTCAGAGACTGGAGCACCCCAGCTTAACCCAATTGATGGACCACTGCCTGAGGACAATGAGCCAAGTGGATATGCACAAACGGACTGTGTCCTTGAAGCAATGGCTTTCCTTGAAGAGTCCCACCCAGGAATCTTTGAAAACTCGTGTCTTGAAACGATGGAAGTTGTTCAACAAACAAGAGTGGACAAATTGACCCAAGGTCGTCAGACCTACGATTGGACATTAAATAGGAATCAGCCGGCTGCAACTGCATTAGCTAATACTATAGAAGTCTTCAGATCGAATGGTCTGACAGCTAATGAATCAGGAAGGCTAATAGATTTTCTCAAGGATGTGATGGAATCAATGGATAAAGAGGAAATGGAAATAACAACGCATTTCCAAAGGAAAAGGAGAGTGAGAGACAACATGACCAAGAAAATGGTCACACAAAGAACAATCGGAAAGAAGAAGCAGAGGCTAAACAAAAAGAGCTATTTAATAAGAGCACTAACACTGAACACAATGACAAAAGACGCCGAAAGAGGCAAATTAAAGAGAAGAGCAATTGCAACACCCGGAATGCAAATCAGAGGATTTGTATATTTTGTTGAAACATTAGCAAGAAGCATTTGTGAGAAGCTTGAACAATCTGGACTCCCAGTTGGAGGCAATGAAAAGAAGGCTAAACTGGCAAATGTTGTGAGAAAAATGATGACTAATTCACAAGACACAGAACTCTCTTTCACAATCACTGGAGACAACACCAAATGGAATGAAAATCAGAATCCTAGGATGTTTCTGGCAATGATAACATATATAACAAGAAACCAACCTGAATGGTTTAGGAATGTTCTGAGCATTGCACCTATAATGTTCTCAAATAAAATGGCAAGATTAGGGAAAGGATACATGTTCGAAAGTAAGAGTATGAAGCTTCGAACACAAATACCGGCAGAAATGCTAGCAAGTATTGATTTGAAATATTTCAATGAGTCGACAAGAAAGAAAATAGAAAAGATAAGGCCTCTTCTAATAGATGGTACAGCCTCATTGAGTCCTGGAATGATGATGGGAATGTTCAACATGTTAAGTACAGTTTTGGGAGTTTCGATTCTGAATCTAGGGCAAAAGAGGTACACCAAAACAACATACTGGTGGGACGGGCTCCAATCCTCCGATGACTTTGCTCTCATAGTGAATGCTCCAAATCATGAGGGAATACAAGCAGGAGTAGACAGATTCTATAGAACCTGCAAGCTGGTTGGAATCAACATGAGCAAAAAGAAGTCCTACATAAACAGGACAGGGACATTTGAATTCACAAGCTTTTTCTATCGCTATGGATTTGTAGCCAACTTTAGCATGGAGTTGCCCAGCTTTGGAGTGTCTGGGATCAATGAATCTGCAGACATGAGCATTGGAGTAACAGTGATAAAGAACAACATGATAAACAATGATCTTGGACCAGCAACAGCTCAAATGGCCCTCCAGCTATTCATCAAGGATTACAGATACACGTATCGGTGCCACAGAGGGGACACACAAATCCAGACAAGAAGGTCATTCGAGCTGAAGAAGTTGTGGGAACAAACCCGCTCAAAAGCAGGGCTGCTAGTCTCAGATGGAGGACCAAATCTATACAATATCCGGAATCTCCACATACCGGAAGTCTGCTTGAAATGGGAGCTAATGGATGAAGACTATCAGGGAAGGCTTTGCAATCCCCTGAATCCGTTTGTCAGCCACAAAGAAATAGAGTCTGTAAACAATGCTGTGGTGATGCCAGCTCATGGCCCAGCCAAAAGCATGGAATATGATGCTGTTGCTACCACGCACTCCTGGATCCCTAAGAGGAACCGCTCCATCCTCAATACAAGCCAAAGAGGAATCCTTGAAGATGAACAGATGTATCAAAAATGCTGCAATCTGTTCGAGAAATTCTTCCCTAGCAGTTCATACAGAAGACCGGTTGGGATTTCCAGCATGGTGGAGGCCATGGTTTCTAGGGCCCGAATTGATGCGCGAATTGACTTCGAATCTGGACGGATTAAGAAAGAGGAATTTGCTGAGATCATGAAGATCTGTTCCACCATTGAAGAGCTCAGACGGCAGAAACAGTGAATTTAGCTTGTCCTTCATGAAAAAATGCCTTGTTTCTACT
>CY039776 A/northern pintail/Interior Alaska/1/2007 2007/08/07 2 (PB1)
AGCGAAAGCAGGCAAACCATTTGAATGGATGTCAATCCGACTTTACTTTTCTTGAAAGTGCCAGCACAAAATGCTATAAGTACTACATTCCCTTATACTGGAGATCCTCCGTACAGCCATGGAACAGGAACAGGATACACCATGGACACGGTCAATAGAACACACCAATACTCAGAGAAGGGGAAATGGACAACAAACACAGAGACTGGAGCACCCCAACTCAATCCAATTGATGGACCACTGCCCGAGGATAACGAGCCAAGCGGATATGCGCAAACAGATTGTGTGTTGGAAGCAATGGCTTTCCTTGAAGAATCCCACCCAGGAATCTTTGAAAACTCATGTCTTGAAACGATGGAAGTTGTTCAGCAAACAAGAGTGGACAAACTGACCCAAGGCCGCCAGACCTATGACTGGACACTGAATAGAAACCAGCCGGCTGCAACTGCTTTGGCAAACACTATAGAGGTCTTCAGATCGAACAGTCTAACAGCCAATGAATCGGGGAGACTAATAGATTTCCTCAAGGACGTAATGGAATCAATGGACAAAGAAGAGATGGAAATAACGACACATTTCCAGAGAAAAAGAAGAGTAAGGGACAACATGACCAAGAAAATGGTCACACAGAGAACAATAGGGAAGAAGAAGCAAAGATTGAACAAAAGGAGCTATTTAATAAGAGCACTGACATTAAACACAATGACCAAGGATGCAGAAAGAGGCAAATTGAAGAGGCGGGCAATTGCAACACCCGGGATGCAGATCAGAGGGTTCGTGTACTTTGTTGAAACATTAGCAAGGAGCATTTGTGAGAAACTTGAGCAGTCTGGACTCCCTGTTGGAGGAAATGAGAAGAAGGCTAAATTGGCAAATGTCGTAAGAAAGATGATGACTAACTCACAAGACACAGAGCTCTCCTTTACAATTACTGGAGACAATACCAAATGGAATGAGAATCAGAATCCTCGGATGTTTCTAGCAATGATAACATACATCACAAGAAACCAACCTGAATGGTTTAGGAATGTCTTGAGCATTGCCCCTATAATGTTCTCAAACAAGATGGCAAGGTTAGGGAAAGGATACATGTTCGGGAGTAAGAGCATGAAGTTACGGACACAAATACCAGCAGAAATGCTTGCAAACATTGACCTGAAATACTTCAACGAATCAACAAGAAAGAAAATCGAGAAAATAAGACCTCTCTTAATAGATGGAACAGCCTCACTGAGTCCTGGAATGATGATGGGCATGTTCAACATGCTGAGTACAGTCTTAGGAGTCTCAATCCTGAATCTTGGGCAAAAGAGGTATACCAAGACCACATACTGGTGGGATGGACTCCAATCCTCCGATGATTTCGCTCTCATAGTAAATGCACCGAATCATGAGGGAATACAAGCAGGAGTGGATAGATTCTATAGGACATGCAAACTGGTTGGGATCAATATGAGCAAAAAGAAGTCTTACATAAATCGGACAGGAACATTTGAATTCACAAGCTTTTTCTACCGCTACGGATTTGTAGCCAACTTCAGTATGGAGCTGCCCAGCTTTGGAGTGTCTGGGATTAACGAATCGGCCGACATGAGCATTGGAGTTACAGTGATAAAGAACAATATGATAAATAACGACCTGGGACCAGCAACGGCTCAGATGGCCCTTCAGCTATTCATCAAGGATTACAGATACACATATCGGTGTCACAGGGGTGATACACAAATCCAAACGAGAAGATCATTCGAGCTGAAGAAACTGTGGGAACAGACCCGTTCAAAGGCAGGATTGTTGGTTTCAGATGGAGGACCAAACCTATACAACATCCGGAATCTCCACATCCCAGAGGTCTGCTTGAAGTGGGAACTAATGGATGAAGATTATCAGGGTAGGCTGTGTAATCCTCTGAATCCGTTTGTCAGTCATAAGGAGATTGAGTCCGTGAACAATGCTGTAGTAATGCCAGCTCACGGTCCAGCCAAGAGCATGGAATATGATGCTGTTGCGACTACACACTCATGGATCCCTAAGAGGAATCGTTCCATTCTCAACACCAGCCAAAGGGGAATTCTTGAGGATGAACAGATGTACCAGAAGTGCTGTAATCTATTCGAGAAATTTTTCCCTAGTAGTTCATACAGGAGGCCGGTTGGAATTTCCAGTATGGTGGAGGCCATGGTGTCTAGGGCCCGAATTGATGCACGAGTTGACTTCGAGTCTGGAAGGATTAAGAAAGAAGAGTTTGCTGAGATCATGAAGATCTGTTCCACCATTGAAGAGCTCAGACGGCAAAAATAGTGAATTTAGCTTGTCCTTCATGAAAAAATGCCTTGTTTCTACT
>CY039784 A/mallard/Interior Alaska/4/2007 2007/09/07 2 (PB1)
AGCGAAAGCAGGCAAACCATTTGAATGGATGTCAACCCGACTTTACTTTTCTTGAAAGTTCCGGCGCAAAATGCCATAAGCACCACATTCCCGTATACTGGAGATCCTCCATACAGTCATGGAACAGGAACAGGATATACTATGGACACGGTTAACAGAACACATCAATATTCAGAAAGGGGGAAATGGACAACAAACTCAGAGACTGGAGCACCCCAACTCAACCCAATTGATGGACCACTGCCTGAGGACAATGAGCCAAGTGGATATGCACAAACAGACTGTGTCCTTGAAGCAATGGCTTTCCTTGAAGAGTCCCACCCAGGAATCTTTGAAAACTCGTGTCTTGAAACGATGGAAGTTGTTCAACAAACAAGAGTGGACAAATTGACCCAAGGCCGTCAGACCTATGATTGGACATTAAACAGGAATCAACCGGCTGCAACTGCATTAGCTAATACTATAGAGGTCTTCAGATCGAACGGTCTGACAGCTAATGAATCAGGAAGGCTAATAGATTTTCTCAAGGATGTGATGGAATCAATGGATAAAGAGGAAATGGAAATAACAACGCATTTCCAAAGGAAAAGAAGAGTGAGAGACAACATGACCAAGAAAATGGTCACACAAAGAACAATAGGAAAGAAGAAGCAGAGGCTAAACAAAAGGAGCTATCTAATAAGAGCATTGACACTGAACACAATGACAAAAGACGCCGAAAGAGGCAAATTAAAGAGAAGAGCAATTGCAACACCCGGAATGCAAATCAGAGGGTTTGTGTACTTTGTTGAAACATTAGCAAGGAGCATTTGTGAGAAGCTTGAACAATCTGGACTCCCAGTTGGGGGCAATGAAAAGAAGGCTAAACTGGCAAATGTTGTGAGAAAAATGATGACTAATTCGCAAGACACAGAGCTCTCTTTCACAATCACCGGAGACAATACCAAATGGAATGAAAATCAGAACCCTAGAATGTTTTTGGCAATGATAACATATATAACAAGAAGCCAACCTGAATGGTTTAGGAATGTCTTGAGCATTGCACCTATAATGTTCTCAAATAAAATGGCAAGACTAGGGAAAGGATACATGTTCGAAAGTAAGAGCATGAAGCTTCGAACACAAATACCGGCAGAAATGCTAGCAAGCATTGATCTGAAGTATTTCAATGAGTCAACAAGAAAGAAAATAGAGAAGATAAGGCCTCTTCTAATAGATGGTACAGCCTCATTGAGCCCTGGAATGATGATGGGCATGTTCAACATGCTGAGTACAGTTTTGGGAGTTTCGATTCTAAATCTAGGGCAAAAGAGGTACACCAAAACAACATACTGGTGGGACGGACTCCAATCCTCTGATGACTTTGCTCTCATAGTGAATGCTCCGAATCATGAGGGAATACAAGCAGGAGTAGACAGATTCTATAGAACCTGCAAATTGGTCGGAATTAACATGAGCAAAAAGAAGTCCTACATAAACAGGACAGGAACATTTGAATTCACAAGTTTTTTCTACCGCTATGGATTTGTAGCCAACTTCAGCATGGAGTTGCCCAGCTTTGGGGTGTCTGGGATCAATGAATCTGCAGACATGAGCATTGGAGTAACAGTGATAAAGAACAACATGATAAACAATGATCTTGGACCAGCAACAGCTCAAATGGCTCTTCAGCTATTCATCAAGGATTACAGATACACGTATCGGTGTCACAGAGGAGACACACAAATTCAGACAAGGAGGTCATTTGAGCTGAAGAAGTTGTGGGAACAAACCCGCTCAAAAGCAGGACTGCTGGTCTCAGATGGAGGACCAAATCTATACAATATCCGGAATCTCCACATTCCGGAAGTCTGCTTGAAATGGGAGCTAATGGACGAGGACTATCAGGGAAGGCTTTGTAATCCCCTGAATCCGTTTGTCAGCCACAAAGAGATAGAGTCTGTAAACAATGCTGTGGTGATGCCAGCTCATGGCCCAGCCAAGAGCATGGAATATGATGCTGTTGCCACCACGCACTCCTGGATCCCTAAGAGGAACCGCTCCATTCTCAATACAAGCCAAAGGGGAATCCTTGAAGACGAACAGATGTATCAAAAGTGCTGCAATCTATTCGAGAAATTCTTCCCTAGCAGTTCATACAGGAGGCCGGTTGGAATTTCCAGCATGGTGGAGGCCATGGTTTCTAGGGCCCGAATTGATGCGCGAATTGACTTTGAATCTGGACGGATTAAGAAGGAGGAGTTTGCTGAGATCATGAAGATCTGTTCCACCATTGAAGAGCTCAGACGGCAGAAATAGTGAATTTGGCTTGTCCTTCATGAAAAAATGCCTTGTTTCTACT
>CY039800 A/American green-winged teal/Interior Alaska/4/2007 2007/09/07 2 (PB1)
AGCGAAAGCAGGCAAACCATTTGAATGGATGTCAATCCGACTTTACTTTTCTTGAAAGTTCCAGCGCAAAATGCCATAAGCACCACATTCCCATATACTGGAGATCCTCCATACAGCCATGGAACGGGAACGGGATACACCATGGACACAGTCAACAGGACACATCAATATTCAGAAAAGGGGAAATGGACAACAAACACAGAGACTGGAGCACCCCAACTTAACCCGATTGATGGACCACTGCCTGAGGACAATGAGCCAAGTGGATATGCACAAACAGACTGTGTCCTTGAAGCAATGGCTTTCCTTGAAGAATCCCACCCAGGGATCTTTGAAAACTCGTGTCTTGAAACGATGGAAGTTGTTCAACAAACAAGAGTGGACAAACTGACCCAAGGTCGTCAGACTTATGATTGGACATTAAACAGAAATCAGCCGGCTGCAACTGCATTAGCCAATACTATAGAGGTCTTCAGATCAAACGGTTTGACAGCTAATGAATCAGGAAGGCTAATAGATTTTCTCAAGGATGTGATGGAATCAATGGATAAAGAGGAAATGGAAATAACAACACATTTCCAAAGGAAAAGAAGAGTAAGAGACAACATGACCAAGAAAATGGTCACACAAAGAACAATAGGAAAGAAGAAGCAGAGGCTAAACAAAAGAAGCTATCTAATAAGAGCATTGACACTGAACACTATGACAAAGGACGCTGAAAGAGGCAAATTAAAGAGAAGAGCAATTGCAACACCTGGAATGCAAATCAGAGGATTTGTATATTTTGTTGAAACATTAGCGAGGAGCATTTGTGAGAAGCTTGAACAATCTGGACTCCCAGTTGGAGGCAATGAAAAGAAGGCTAAACTGGCAAATGTTGTAAGAAAAATGATGACTAATTCACAAGACACAGAACTCTCTTTCACAATCACTGGAGACAACACCAAATGGAATGAAAATCAGAACCCTAGGATGTTTCTGGCAATGATAACGTATATAACAAGAAACCAACCTGAATGGTTTAGGAATGTCTTGAGCATTGCACCTATAATGTTCTCGAATAAAATGGCAAGACTAGGGAAAGGATACATGTTCGAAAGTAAGAGCATGAAGCTTCGAACACAGATACCTGCAGAAATGCTAGCAAGCATTGATCTGAAATATTTCAACGAGCCAACAAGAAAGAAAATAGAGAAGATAAGGCCTCTTCTAATAGATGGTACAGCCTCATTGAGCCCTGGAATGATGATGGGCATGTTCAACATGCTAAGTACAGTTTTGGGAGTCTCGATTCTGAATCTAGGGCAAAAGAGATACACCAAAACAACATACTGGTGGGACGGACTACAATCCTCTGATGACTTTGCTCTCATAGTGAATGCTCCGAATCACGAGGGTATACAAGCAGGAGTAGATAGATTCTATAGAACCTGCAAGCTGGTCGGAATCAACATGAGCAAAAAGAAGTCCTACATAAACAGGACAGGGACATTTGAATTCACAAGCTTTTTCTATCGCTATGGATTTGTAGCCAACTTTAGCATGGAACTGCCCAGCTTTGGAGTGTCTGGAATCAATGAATCTGCCGATATGAGCATTGGAGTAACAGTGATAAAGAACAACATGATAAACAATGATCTTGGGCCAGCAACAGCTCAAATGGCTCTGCAGCTGTTCATCAAAGATTACAGATACACATATCGGTGTCACAGAGGGGACACACAAATTCAGACAAGGAGGTCATTCGAGCTGAAAAAATTGTGGGAACAAACCCGCTCAAAGGCAGGACTGCTGGTTTCAGATGGAGGACCAAACTTATACAATATCCGGAATCTCCACATTCCGGAAGTCTGCCTGAAATGGGAGCTAATGGACGAAGACTATCAGGGAAGGCTTTGTAATCCCCTGAATCCATTTGTCAGCCACAAAGAAATAGAGTCTGTGAACAATGCTGTGGTGATGCCATCTCATGGCCCAGCCAAGAGCATGGAATATGATGCTGTTGCTACTACACACTCCTGGATTCCTAAGAGGAACCGCTCCATCCTCAACACAAGCCAAAGGGGAATCCTTGAAGATGAACAGATGTACCAAAAGTGCTGCAATCTATTCGAGAAATTCTTCCCTAGCAGCTCATACAGGAGACCAGTTGGGATTTCCAGCATGGTGGAGGCCATGGTTTCTAGGGCCCGAATTGATGCGCGAGTTGACTTCGAATCTGGACGGATTAAGAAGGAGGAATTTGCTGAGATCATGAAGATCTGTTCCACCATTGAAGAGCTCAGACGGCAGAAATAGTGAATTTAGCTTGTCCTTCATGAAAAAATGCCTTGTTTCTACT
>CY039808 A/mallard/Interior Alaska/2/2007 2007/09/10 2 (PB1)
AGCGAAAGCAGGCAAACCATTTGAATGGATGTCAATCCGACTTTACTTTTCTTGAAAGTTCCAGCGCAAAATGCCATAAGCACCACATTCCCATATACTGGAGATCCTCCATACAGCCATGGAACAGGAACAGGATACACCATGGACACAGTTAACAGGACACATCAATACTCAGAAAAGGGAAAATGGACAACAAACTCAGAGACTGGAGCACCCCAACTTAACCCAATTGATGGACCACTGCCTGAAGACAATGAGCCAAGTGGATATGCACAAACGGACTGTGTCCTTGAAGCAATGGCTTTCCTTGAAGAGTCCCACCCAGGGATATTTGAAAACTCGTGTCTTGAAACGATGGAAGTTGTTCAACAAACAAGAGTGGACAAATTGACCCAAGGTCGTCAGACCTATGACTGGACATTGAACAGGAATCAGCCGGCTGCAACTGCATTAGCTAATACTATAGAGGTCTTCAGATCGAATGGTCTGACAGCTAATGAGTCAGGAAGGTTAATAGATTTTCTCAAGGATGTGATGGAGTCAATGGATAAAGAGGAGATGGAAATAACAACGCATTTCCAAAGGAAAAGAAGAGTGAGAGACAACATGACCAAGAAAATGGTCACACAAAGAACAATAGGGAAGAAGAAGCAGAGGCTAAACAAAAGGAGCTACTTAATAAGAGCATTGACACTGAATACAATGACAAAAGACGCCGAAAGAGGCAAATTAAAGAGAAGAGCAATTGCAACGCCCGGAATGCAAATCAGAGGATTTGTATACTTTGTCGAAACATTAGCAAGGAGCATTTGTGAGAAGCTAGAACAATCCGGACTCCCAGTTGGAGGCAACGAAAAGAAGGCTAAACTGGCAAATGTTGTGAGAAAAATGATGACTAATTCACAAGACACAGAGCTCTCTTTCACAATCACTGGAGACAACACCAAATGGAATGAAAACCAAAACCCTAGGATGTTTCTGGCAATGATAACATATATAACAAGAAACCAACCTGAATGGTTTAGGAATGTCTTGAGCATTGCACCTATAATGTTCTCAAATAAAATGGCAAGACTAGGGAAAGGATACATGTTCGAAAGCAAGAGCATGAAACTTCGAACGCAAATACCGGCAGAAATGCTGGCAAGTATTGATTTGAAATATTTCAATGAGTCAACAAGAAAGAAAATAGAGAAAATAAGGCCTCTCCTAATAGATGGTACAGCCTCATTGAGTCCCGGAATGATGATGGGCATGTTCAACATGTTGAGTACAGTTTTGGGAGTTTCGATTCTAAATCTAGGACAAAAAAGGTACACCAAAACAACATACTGGTGGGACGGACTTCAATCCTCCGATGACTTTGCTCTCATAGTGAATGCCCCAAGTCATGAGGGAATACAAGCAGGAGTAGACAGATTCTACAGAACCTGCAAGCTGGTCGGAATTAACATGAGCAAGAAGAAGTCCTACATAAACAGGACAGGAACATTTGAATTCACAAGCTTTTTCTATCGTTACGGATTTGTAGCCAATTTTAGCATGGAGTTGCCCAGCTTTGGAGTGTCTGGGATCAATGAATCTGCAGACATGAGCATTGGAGTAACAGTGATAAAAAACAACATGATAAACAATGATCTTGGACCAGCAACAGCTCAAATGGCTCTTCAACTGTTCATCAAGGATTACAGATACACATATCGGTGTCACAGAGGGGACACACAAATTCAGACAAGGAGATCATTCGAGTTGAAGAAGTTGTGGGAACAAACCCGCTCAAAAGCAGGACTGCTGGTCTCAGATGGAGGACCAAATCTATACAATATCCGGAATCTCCACATTCCGGAAGTCTGCTTGAAATGGGAGCTAATGGATGAAGACTACCAGGGAAGACTTTGTAACCCCCTGAATCCGTTTGTCAGCCACAAAGAGATAGAGTCTGTAAACAATGCTGTAGTGATGCCAGCTCATGGCCCAGCCAAAAGCATGGAGTATGATGCTGTTGCTACCACGCACTCCTGGATCCCTAAGAGGAATCGTTCCATCCTCAATACAAGCCAAAGGGGAATCCTTGAAGATGAACAGATGTATCAAAAGTGCTGCAATTTGTTCGAGAAATTCTTCCCTAGCAGTTCATATAGGAGACCGGTTGGGATTTCAAGCATGGTTGAGGCCATGGTTTCTAGGGCCCGAATTGATGCGCGAATTGACTTCGAATCTGGACGGATTAAGAAAGAGGAATTTGCTGAGATCATGAAGATCTGTTCCACCATTGAAGAGCTCAGACGGCAGAAATAGTGAATTTAGCTTGTCCTTCATGAAAAAATGCCTTGTTTCTACT
>CY045541 A/swine/Oklahoma/053259/2008 2008// 2 (PB1)
AGCGAAAGCAGGCAAACCATTTGAATGGATGTCAATCCGACTTTACTTTTCCTAAAGGTTCCAGCGCAGAATGCCATAAGCACCACATTCCCTTATACTGGAGATCCTCCATACAGCCATGGAACAGGAACAGGATACACCATGGACACAGTCAACAGAACACACCAATATTCAGAAAAAGGGAAATGGACGACAAACACAGAGACTGGGGCACCCCAGCTCAACCCGATTGATGGACCACTACCTGAAGATAATGAACCAAGTGGATATGCACAAACAGACTGTGTCCTGGAAGCCATGGCTTTCCTTGAAGAATCTCACCCAGGGATATTTGAGAATTCATGCCTTGAAACAATGGAAATTGTCCAACAAACAAGGGTGGATAAACTAACTCAAGGTCGCCAAACTTATGATTGGACATTAAACAGAAATCAACCGGCAGCAACTGCATTGGCCAACACCATAGAAGTTTTTAGATCAAATGATCTAACAGCTAATGAGTCAGGAAGGCTAATAGATTTCCTAAAGGATGTAATGGAATCAGTGGATAAAGAGGAAATAGAGATAACAACACACTTTCAAAGAAAAAGGAGAGTAAGAGACAACATGACCAAGAAGATGGTCACACAAAGAACAATAGGGAAGAAAAAACAAAAAGTGAATAAGAGAAGTTATCTAATAAGAGCACTGACATTGAATACGATGACCAAAGATGCAGAGAGAGGCAAATTGAAAAGGAGAGCTATCGCAACACCTGGGATGCAAATTAGAGGGTTCGTGTACTTTGTTGAGACTTTAGCTAGAAGCATTTGCGAAAAGCTTGAACAGTCCGGACTCCCAGTAGGTGGCAATGAAAAGAAAGCCAAATTGGCAAATGTTGTGAGAAAGATGATGACTAATTCACAAGACACAGAGCTTTCTTTCACAATCACTGGGGACAACACTAAATGGAATGAAAATCAAAATCCTCGAATGTTCCTGGCGATGATTACATACATCACCAGAAATCAACCCGAGTGGTTCAGAAACATCCTGAGCATGGCACCTATAATGTTCTCAAACAAAATGGCAAGACTAGGAAAAGGGTACATGTTCGAGAGTAAAAGAATGAAGCTCCGAACACAGATACCAGCAGAAATGCTAGCAAGCATTGACCTGAAGTATTTCAATGAATCAACAAGGAAGAAAATCGAGAAAATAAGGCCTCTCCTAATAGATGGCACAGCATCATTGAGCCCTGGGATGATGATGGGCATGTTCAACATGCTAAGTACGGTTTTGGGAGTCTCGATACTGAATCTTGGACAAAAGAAATACACCAGGACAACATACTGGTGGGATGGACTCCAATCCTCCGATGATTTTGCCCTCATAGTAAATGCACCAAATCATGAGGGGATACAAGCAGGAGTGGATAGATTCTACAGGACCTGCAAATTAGTAGGGATCAACATGAGCAAAAAGAAGTCCTATATAAATAAGACTGGGACATTTGAATTCACAAGCTTTTTTTATCGCTATGGGTTTGTAGCTAATTTTAGCATGGAGCTGCCCAGTTTTGGAGTGTCTGGAATAAACGAATCAGCTGATATGAGTATTGGAGTAACAGTGATAAAGAACAACATGATAAACAATGATCTTGGACCTGCAACAGCCCAGATGGCCCTTCAATTGTTCATCAAAGACTACAGATACACATATAGATGCCATAGAGGAGACACACAGATTCAGACGAAGAGATCATTCGAGCTAAAGAGGCTGTGGGATCAAACCCAATCAAAGGCAGGATTATTAGTATCTGATGGAGGACCAAATTTATACAACATCCGGAATCTTCACATTCCTGAAGTCTGCTTAAAATGGGAACTAATGGATGAGGATTATCGGGGAAGACTTTGTAACCCCCTGAATCCCTTTGTCAGCCATAAAGAGATTGATTCTGTAAACAATGCTGTGGTAATGCCAGCCCATGGTCCAGCCAAAAGCATGGAATATGATGCCGTTGCAACTACACACTCCTGGATTCCCAAGAGAAACCGCTCTATTCTCAACACAAGCCAAAGGGGAATTCTTGAGGATGAACAGATGTACCAGAAGTGTTGCAACCTGTTCGAGAAATTTTTCCCTAGTAGTTCATACAGGAGACCGGTTGGAATTTCTAGCATGGTGGAGGCCATGGTGTCTAGGGCCCGGATTGATGCCAGGATTGACTTCGAATCTGGACGGATGAAGAAAGAAGAGTTCTCTGAGATCATGAAGATCTGTTCCACCATTGAAGAACTCAGACGGCGAAAGTAATGAATCTAGCTTGTCCTTCATGAAAAAATGCCTTGTTTCTACT
>CY045549 A/swine/Oklahoma/001142/2009 2009// 2 (PB1)
AGCGAAAGCAGGCAAACCATTTGAATGGATGTCAATCCGACTTTACTTTTCCTAAAGGTTCCAGCGCAAAATGCCATAAGCACCACATTCCCTTATACTGGAGATCCCCCATACAGCCATGGAACAGGAACAGGATATACCATGGACACAGTCAACAGGACACACCAATATTCAGAAAAAGGGAAATGGACAACAAACACAGAGACTGGGGCACCCCAGCTCAACCCGATTGATGGGCCACTACCTGAAGACAATGAACCAAGTGGATATGCACAAACAGACTGTGTCCTGGAGGCCATGGCTTTCCTTGAAAAATCCCACCCAGGGATATTTGAGAATTCATGCCTTGAAACAATGGAAATTGTTCAACAAACAAGGGTGGATAAACTAACTCAAGGTCGCCAGACTTATGATTGGACATTAAACAGAAATCAACCGGCAGCAACTGCATTGGCCAACACCATAGAAGTTTTTAGATCAAATGGTCTGACAGCCAATGAGTCAGGGAGGCTAATAGATTTCCTAAAAGATGTAATGGAGTCAGTGGATAAAGAGGAAATAGAGATAACAACACACTTTCAAAGAAAAAGGAGAGTAAAAGACAACATGACCAAGAAGATGGTCACACAAAGAACAATAGGGAAGAAAAAACAAAAAGTGGATAAGAGAAGTTATCTAATAAGAGCACTGACATTGAATACGATGACCAAAGATGCAGAGAGAGGCAAATTAAAAAGGAGGGCTATCGCAACACCTGGGATGCAAATTAGAGGTTTCGTGTACTTTGTTGAGACTTTAGCTAGAAGCATTTGCGAAAAGCTTGAACAGTCAGGACTCCCAGTAGGGGGCAATGAAAAGAAAGCCAAATTGGCAAATGTTGTGAGAAAGATGATGACTAATTCACAAGACACAGAGCTTTCTTTCACAATCACTGGGGACAACACTAAATGGAATGAAAACCAAAATCCTCGAATGTTCCTGGCAATGATTACATACATCACCAGAAATCAACCCGAGTGGTTCAGAAACATCCTGAGCATGGCACCCATAATGTTCTCAAACAAAATGGCAAGACTAGGAAAAGGGTACATGTTCGAGAGTAAAAAAATGAGGCTCCGAACACAGATACCAGCGGAAATGCTAGCAAGCATCGACCTGAAGTATTTCAATGAATCAACAAGGAAGAAAATTGAGAAAATAAGGCCTCTCCTAATAGATGGCACAGCATCATTGAGCCCTGGGATGATGATGGGCATGTTCAACATGCTAAGTACGGTTTTGGGAGTCTCGATACTGAATCTTGGACAAAAGAAATACACCAGGACAACATACTGGTGGGATGGACTCCAATCCTCCGATGATTTTGCCCTCATAATAAATGCACCAAATCATGAGGGAATACAAGCAGGAGTAGATAGATTCTACAGGACCTGCAAATTAGTAGGGATCAACATGAGCAAAAAGAAGTCCTATATAAATAAGACTGGGACATTTGAATTCACAAGCTTTTTTTATCGCTATGGGTTTGTAGCTAATTTTAGCATGGAGCTGCCCAGTTTTGGAGTGTCTGGAATAAATGAATCAGCTGATATGAGTATTGGAGTAACAGTGATAAAGAACAACATGATAAACAATGATCTTGGACCTGCAACAGCCCAGATGGCCCTTCAATTGTTCATCAAAGACTACAGATACACATATAGATGCCATAAAGGGGACACACAAATTCAGACAAGAAGATCATTCGAACTAAAGAGGCTGTGGGATCAAACCCAATCAAAAGCAGGATTATTGGTATCTGATGGAGGACCAAATTTATACAATATCCGGAATCTTCACATTCCTGAAGTCTGCTTAAAATGGGAGCTAATGGATGAGGATTATCGGGGAAGACTTTGTAATCCCCTGAATCCCTTTGTCAGCCATAAAGAGATTGATTCTGTAAACAGTGCTGTGGTGATGCCCGCCCATGGCCCCGCCAAAAGCATGGAATATGATGCCGTTGCAACTACACACTCATGGATTCCCAAGAGGAACCGCTCTATTCTCAATACAAGCCAAAGGGGAATTCTCGAGGATGAACAGATGTACCAGAAATGCTGCAACCTGTTCGAGAAATTTTTCCCTAGTAGTTCATACAGGAGACCAGTTGGAATTTCTAGCATGGTGGAGGCCATGGTGTCTAGGGCCCGGATTGATGCCAGGATTGACTTCGAGTCTGGGCGGATTAAGAAAGAAGAGTTCTCTGAGATCATGAAGATCTGTTCCACCATTGAAGAACTCAGACGGCAAAAGTAATGAATTTAGCTTGTCCTTCATGAAAAAATGCCTTGTTTCTACT
>CY060364 A/mallard/Sweden/6/2002 2002/10/25 2 (PB1)
AGCGAAAGCAGGCAAACCATTTGAATGGATGTCAATCCGACTTTACTTTTCTTAAAAGTGCCAGCGCAAAATGCTATAAGCACTACATTCCCGTACACTGGAGATCCTCCATACAGCCATGGAACAGGAACAGGATACACCATGGACACAGTCAACAGAACACACCAATACTCAGAGAAGGGAAAGTGGACAACAAACACAGAGACCGGAGCACCCCAACTCAACCCAATTGATGGACCATTACCTGAGGACAACGAGCCAAGCGGATATGCACAAACGGATTGCGTGTTGGAAGCAATGGCTTTCCTTGAAGAATCCCACCCAGGGATCTTTGAAAACTCTTGTCTTGAAACGATGGAAGTCGTTCAGCAAACAAGAGTGGACAAACTGACCCAAGGTCGCCAGACTTATGACTGGACACTGAATAGAAACCAACCAGCTGCAACTGCTTTGGCCAACACTATAGAGGTCTTCAGATCGAACGGCCTGACAGCCAATGAATCGGGGAGACTAATAGATTTCCTCAAGGATGTGATGGAATCAATGGATAAAGAAGAAATGGAAATAACAACACATTTCCAGAGGAAGAGAAGAGTAAGGGACAATATGACCAAGAAGATGGTCACACAAAGAACAATAGGGAAGAAGAAGCAGAGGCTGAACAAGAGGAGCTACTTAATAAGAGCACTGACACTGAACACAATGACAAAAGATGCAGAAAGAGGCAAATTGAAGAGGCGGGCAATTGCAACACCCGGAATGCAGATTAGAGGATTCGTGTACTTTGTCGAAACACTGGCGAGGAGCATCTGTGAGAAACTTGAGCAATCTGGACTCCCTGTTGGAGGGAATGAGAAGAAGGCTAAATTGGCAAATGTCGTAAGAAAAATGATGACTAACTCACAAGATACAGAGCTCTCCTTTACAATTACTGGAGACAACACCAAATGGAATGAGAATCAAAATCCTCGGATGTTTCTGGCAATGATAACATACATCACAAGAAACCAACCTGAATGGTTTAGAAATGTCTTGAGCATTGCCCCTATAATGTTCTCAAACAAAATGGCGAGATTAGGAAAAGGATACATGTTTGAAAGTAAGAGCATGAAGCTACGGACACAAATACCGGCAGAAATGCTTGCAAACATTGACTTGAAATACTTCAACGAATCAACGAGGAAGAAAATCGAGAAAATAAGACCTCTGCTAATTGATGGAACAGCCTCATTGAGTCCTGGAATGATGATGGGCATGTTCAATATGCTGAGCACAGTATTAGGAGTCTCAATCCTGAATCTTGGGCAAAAGAGGTACACCAAAACCACATACTGGTGGGATGGACTCCAATCCTCTGATGATTTCGCTCTCATAGTGAATGCACCGAATCATGAGGGGATACAAGCAGGAGTGGATAGGTTCTATAGAACCTGCAAACTGGTTGGGATCAACATGAGCAAAAAGAAGTCTTACATAAACCGGACAGGAACATTTGAGTTCACAAGCTTTTTCTACCGCTATGGATTTGTAGCCAACTTCAGTATGGAGTTACCTAGCTTTGGAGTGTCTGGAATCAATGAATCGGCTGACATGAGCATTGGAGTTACAGTGATAAAGAACAACATGATAAACAATGACCTTGGACCAGCAACAGCTCAGATGGCTCTTCAGCTATTCATCAAGGACTATAGGTACACGTACCGATGCCACAGGGGTGATACACAAATTCAAACGAGGAGATCATTCGAGCTGAAGAAGTTGTGGGAGCAGACCCGTTCAAAGGCAGGGCTGTTGGTATCAGATGGAGGACCAAACCTATACAACATTCGGAATCTCCACATCCCAGAGGTCTGCTTGAAGTGGGAACTGATGGATGAAGATTACCAGGGCAGGTTGTGTAATCCTCTGAACCCGTTTGTCAGTCATAAAGAAATTGAGTCCGTAAACAATGCTGTGGTAATGCCAGCCCATGGCCCAGCCAAGAGCATGGAATATGATGCTGTTGCGACTACACACTCATGGATTCCTAAGAGGAACCGTTCCATTCTCAATACCAGCCAAAGGGGAATTCTTGAGGATGAGCAGATGTACCAGAAGTGCTGCAGTCTATTCGAGAAATTCTTCCCCAGTAGTTCATACAGGAGGCCAGTTGGAATTTCCAGCATGGTGGAGGCCATGGTGTCTAGGGCCCGAATTGATGCACGCATTGATTTTGAATCTGGAAGGATCAAGAAAGAAGAGTTTGCTGAGATCATGAAGATCTGTTCCACCATTGAAGAGCTCAGACGGCAAAAATAGTGAATTTAGCTTGTCCTTCATGAAAAAATGCCTTGTTTCTACT
>CY061883 A/teal/Germany/WV632/2005 2005/11/25 2 (PB1)
AGCGAAAGCAGGCAAACCATTTGAATGGATGTCAATCCGACTTTACTTTTCTTGAAAGTGCCAGCGCAAAATGCTATAAGCACCACATTCCCTTACACTGGAGATCCTCCATACAGCCATGGAACAGGAACGGGATACACCATGGACACAGTCAACAGAACACATCAATACTCAGAAAAGGGGAAGTGGACAACAAACACAGAGACCGGAGCACCCCAACTCAACCCAATTGATGGACCATTGCCTGAGGATAATGAGCCAAGCGGATATGCACAAACAGATTGTGTGTTGGAAGCAATGGCTTTCCTTGAAGAATCCCACCCAGGGATCTTTGAAAACTCATGTCTTGAGACGATGGAAGTTGTTCAGCAAACAAGAGTGGATAAACTAACCCAAGGCCGCCAGACCTATGACTGGACATTGAATAGAAATCAGCCGGCTGCAACTGCATTGGCCAACACTATAGAGGTCTTCAGATCGAACGGTCTAACAGCCAACGAATCAGGAAGACTAATAGATTTCCTCAAGGATGTGATGGAATCAATGGATAAAGAAGAAATGGAAATAACAACACATTTCCAGAGAAAGAGAAGAGTAAGGGACAACATGACCAAGAAAATGGTCACACAAAGAACAATAGGGAAGAAGAAGCAAAGGCTGAACAAGAGGAGCTATTTAATAAGAGCATTGACACTGAACACAATGACAAAAGATGCAGAAAGGGGCAAATTGAAAAGGCGGGCAATTGCAACACCCGGGATGCAGATTAGAGGATTCGTGTACTTTGTCGAAACATTGGCGAGGAGCATCTGTGAGAAACTCGAGCAATCTGGACTCCCCGTTGGAGGGAATGAGAAGAAAGCTAAATTGGCAAATGTCGTGAGGAAGATGATGACTAATTCACAAGATACAGAGCTCTCCTTTACAATCACTGGCGACAACACCAAATGGAATGAGAATCAGAATCCTCGAATGTTTCTGGCAATGATAACATACATCACAAGAAACCAACCTGAATGGTTTAGAAATGTCCTGAGTATTGCCCCTATAATGTTCTCAAACAAAATGGCGAGATTAGGGAAAGGGTACATGTTTGAGAGTAAGAGCATGAAGCTACGAACACAAATACCAGCAGAAATGCTTGCAAACATTGACCTGAAATACTTCAACGAATCAACAAGAAAGAAAATCGAGAAAATAAGACCTCTACTAATAGATGGCACAGCCTCATTGAGTCCTGGAATGATGATGGGCATGTTCAACATGCTGAGTACAGTCTTAGGAGTTTCAATCCTGAATCTTGGGCAAAAGAGATACACCAAAACCACATATTGGTGGGATGGACTCCAATCCTCTGATGACTTCGCTCTCATAGTGAATGCACCGAATCATGAGGGAATACAAGCAGGAGTGGATAGGTTCTACAGGACATGCAAACTGGTTGGGATCAATATGAGCAAAAAGAAGTCTTACATAAATCGGACAGGAACATTTGAGTTCACAAGCTTCTTCTACCGATATGGGTTTGTAGCCAACTTCAGCATGGAGCTGCCCAGTTTTGGAGTGTCTGGGATTAACGAATCGGCTGACATGAGCATTGGAGTTACAGTGATAAAAAACAATATGATAAACAATGACCTTGGACCAGCAACAGCACAGATGGCCCTTCAGCTATTCATCAAGGACTACAGGTACACATACCGATGCCACAGGGGTGATACACAAATTCAAACGAGGAGATCATTCGAGCTGAAGAAACTGTGGGAACAGACCCGTTCAAAGGCAGGACTATTGGTTTCAGATGGAGGGCCAAACCTGTACAACATCCGGAATCTCCACATCCCAGAGGTCTGCTTGAAGTGGGAGCTAATGGATGAAGATTATCAAGGTAGGCTGTGTAACCCTCTGAATCCGTTTGTCAGTCATAAGGAAATTGAGTCTGTAAACAATGCTGTGGTGATGCCAGCCCATGGTCCTGCCAAGAGCATGGAATATGATGCAGTTGCGACTACACACTCATGGATCCCCAAGAGAAACCGTTCCATTCTCAATACCAGCCAAAGGGGAATTCTTGAGGACGAACAAATGTACCAGAAGTGCTGCAATCTATTCGAGAAATTCTTCCCTAGTAGTTCATACAGGAGACCAGTTGGAATTTCCAGCATGGTGGAGGCCATGGTGTCTAGGGCCCGAATTGATGCACGAATTGACTTCGAGTCTGGAAGGATCAAGAAAGAAGAGTTTGCTGAGATCATGAAGATCTGTTCCACCATTGAAGAGCTCAGACGGCAAAAACAGTGAATTTAGCTTGTCCTTCATGAAAAAATGCCTTGTTTCTACT
>CY067668 A/blue-winged teal/Guatemala/CIP049-01/2008 2008/02/07 2 (PB1)
AGCGAAAGCAGGCAAACCATTTGAATGGATGTCAATCCGACTTTACTTTTCTTGAAAGTTCCGGCGCAAAATGCCATAAGCACCACATTCCCGTATACTGGAGATCCTCCATACAGCCATGGAACAGGAACAGGATATACCATGGACACGGTTAACAGGACACATCAATATTCAGAAAAGGGGAAATGGACAACAAACTCAGAGACTGGAGCACCCCAACTCAACCCAATTGATGGACCACTGCCTGAGGACAATGAGCCAAGTGGATATGCACAAACGGACTGTGTCCTTGAAGCAATGGCTTTCCTTGAAGAGTCCCACCCAGGAATCTTTGAAAACTCGTGTTTTGAAACGATGGAAGTTGTTCAACAAACAAGAGTGGACAAATTGACCCAAGGCCGTCAGACCTATGATTGGACATTAAACAGGAATCAGCCAGCTGCAACTGCATTAGCTAATACTATAGAGGTCTTCAGATCGAACGGTCTAACAGCTAATGAATCAGGAAGGCTAATAGATTTCCTCAAGGATGTGATGGAATCAATGGATAAAGAGGAAATGGAAATAACAACGCATTTCCAAAGGAAAAGAAGAGTGAGAGACAACGTGACCAAGAAAATGGTCACACAAAGAACAATAGGTAAGAAGAAGCAGAGGCTAAACAAAAGGAGCTATCTAATAAGAGCATTGACACTAAACACAATGACAAAGGACGCCGAAAGAGGCAAATTAAAGAGAAGAGCAATTGCAACACCCGGAATGCAAATCAGAGGGTTTGTGTACTTTGTTGAAACATTAGCAAGGAGCATTTGTGAGAAGCTTGAACAGTCTGGACTCCCAGTTGGAGGAAATGAAAAGAAGGCTAAACTGGCAAATGTTGTGAGAAAAATGATGACTAATTCGCAAGACACAGAGCTCTCTTTCACAATCACTGGAGACAACACCAAATGGAATGAAAATCAGAACCCTAGGATGTTTCTGGCAATGATAACATATATAACAAGAAACCAACCTGAATGGTTTAGGAATGTCTTGAGCATTGCACCTATAATGTTCTCAAATAAAATGGCAAGACTAGGGAAAGGATACATGTTCGAAAGTAAGAGCATGAAGCTTCGAACACAAATACCGGCAGAAATGCTAGCAAGCATTGATCTGAAGTATTTCAATGAGTCAACAAGAAAGAAAATAGAGAAGATAAGGCCTCTCCTAATAGATGGTACAGCCTCATTGAGCCCTGGAATGATGATGGGCATGTTCAACATGCTGAGTACAGTTTTGGGAGTTTCGATTCTAAATCTAGGGCAAAAGAGGTACACCAAAACAACATACTGGTGGGACGGACTCCAATCCTCTGATGACTTTGCTCTCATAGTGAATGCTCCGAATCATGAGGGAATACAAGCAGGAGTAGACAGATTTTATAGAACCTGCAAGCTGGTCGGAATTAACATGAGCAAAAAGAAGTCCTACATAAACAGGACAGGAACATTTGAATTCACAAGTTTTTTCTACCGCTATGGATTTGTAGCCAACTTCAGCATGGAGTTGCCCAGCTTTGGAGTGTCTGGGATCAATGAATCTGCAGACATGAGCATTGGAGTAACAGTGATAAAGAACAACATGATAAACAATGATCTTGGACCAGCAACAGCTCAAATGGCTCTTCAGTTATTCATCAAGGACTACAGATACACGTATCGGTGTCACAGAGGAGACACACAAATTCAGACAAGGAGGTCATTCGAGCTGAAGAAGTTGTGGGAACAAACCCGCTCAAAAGCAGGACTGCTGGTCTCAGATGGAGGACCAAATCTATACAATATCCGGAATCTCCACATTCCGGAAGTCTGCTTGAAATGGGAGCTAATGGACGAGGACTATCAGGGAAGGCTTTGTAACCCCCTGAATCCGTTTGTCAGCCACAAAGAGATAGAGTCTGTAAACAATGCTGTGGTGATGCCAGCTCATGGCCCAGCCAAGAGCATGGAATTTGATGCTGTTGCCACCACGCACTCCTGGATCCCTAAGAGGAACCGCTCCATTCTCAATACAAGCCAAAGGGGAATCCTTGAAGACGAACAGATGTATCAAAAGTGCTGCAATCTGTTCGAGAAATTCTTCCCTAGCAGTTCATACAGGAGGCCTGTTGGAATTTCCAGCATGGTGGAGGCCATGGTTTCTAGGGCCCGAATTGATGCGCGAATTGACTTCGAATCTGGACGGATTAAGAAGGAGGAGTTTGCTGAGATCATGAAGATCTGTTCCACCATTGAAGAGCTCAGACGGCAGAAATAGTGAATTTGGCTTGTCCTTCATGAAAAAATGCCTTGTTTCTACT
>CY075052 A/swine/Guangxi/10/2007 2007/02/01 2 (PB1)
AGCGAAAGCAGGCAAACCATTTGAATGGATGTCAATCCGACTCTACTTTTCTTGAAAGTGCCAGTGCAAAATGCTATAAGTACCACATTCCCTTATACTGGAGATCCTCCATACAGCCATGGAACAGGAACAGGATACACCATGGACACAGTCAACAGAACACATCAATACTCAGAAAAGGGGAAATGGACAACAAACACAGAAACTAAAGCACCCCAACTCAATCCGATTGATGGACCGTTGCCTGATAATAATGAACCGAGCGGGTACGCACAAACGGACTGCGTGTTGGAAGCAATGGCTTTCCTTGAAGAATCACACCCAGGGATTTTTGAAAACTCGTGTCTTGAAACAATAGAAGTTGTTCAGCAAACAAGAGTGGATAAACTAACCCAAGGTCGCCAGACCTATGACTGGACATTGAATAGAAATCAGCCGGCTGCTACTGCATTGGCCAACACCATCGAGGTCTTCAGCTCGAACGGCCTAACAACTAATGAATCAGGGAGGCTAATAGACTTCCTAAAGGACGTGATGGACTCAATGAATAAAGAGGAAATGGAAATAACGACACATTGCCAGAGAAAGAGAAGAGTAAGAGACAACATGACCAAGAAAATGGTCACACAAAGGACAATAGGGAAGAAGAAGCAGAGGCTGAACAGAAGGAGCTATTTAATAAGAGCACTGACACTGAACACAATGACAAAGGATGCAGAAAGAGGCAAATTGAAAAGGAGGGCAATTGCAACACCCGGAATGCAGATCAGAGGATTCGTGTACTTTGTCGAAACACTAGCAAGGAGCATTTGTGAGAAGCTTGAGCAATCTGGACTCCCAGTTGGAGGGAACGAGAAGAAGGCTAAACTGGCAAATGTCGTGAGAAAGATGATGACTAACTCACAAGATACAGAGCTCTCCTTTACAATTACTGGGGACAACACCAAATGGAATGAGAATCAAAATCCTAGAGTGTTCCTAGCGATGATAACATACATTACAAGAAATCAACCTGAATGGTTTAGAAATGTCTTGAGTATTGCTCCTATCATGTTCTCAAACAAAATGGCGAGATTAGGGAAGGGGTACATGTTCGAAAGCAAGAGCATGAAGCTACGGACACAAATACCAGCAGAAATGCTTGCAACCATTGACCTGAAATACTTCGATGAATCAACGAGACAGAAAATTGAGAAAATAAGACCTCTTCTAATAGAGGGCACAGCCTCATTGAGTCCTGGAATGATGATGGGCATGTTTAACATGCTGAGTACAGTTTTAGGCGTTTCAATCCTGAATCTTGGGCAAAAGAGGTACACCAAAACCACATACTGGTGGGACGGACTCCAATCCTCTGATGATTTCGCCCTCATAGTAAATGCACCACATCATGAGGGAATACAAGCTGGGGTAGATAGGTTCTATAGGACCTGTAAACTAGTTGGAATCAATATGAGCAAAAAGAAGTCTTATATAAATAGGACAGGAACATTTGAGTTCACAAGTTTTTTCTACCGGTATGGATTTGTGGCCAACTTCAGTATGGAGCTGCCCAGCTTTGGAGTGTCTGGGATCAATGAATCAGCTGACATGAGCATTGGGGTTACAGTAATAAAGAACAATATGATAAATAATGACCTTGGACCAGCAACAGCCCAGATGGCTCTTCAGCTATTCATCAAGGATTATCGGTACACGTACCGATGCCACAGGGGTGATACGCAAATTCAAACAAGGAGATCATTTGAGCTGAAGAAGCTGTGGGAGCAGACTCGTTCGAAGGCAGGATTGTTGGTATCAGATGGAGGGCCAAATCTATACAATATCCGGAATCTTCACATTCCAGAGGTCTGCTTGAAGTGGGAATTAATGGATGAGGATTATAAGGGCAGGCTGTGCAATCCTCTGAATCCGTTTGTCAGTCATAAGGAAATTGAGTCGGTAAACAATGCCGTAGTGATGCCAGCCCATGGTCCAGCAAAGAGCATGGAGTATGATGCCGTTGCGACTACACACTCATGGATCCCTAAGAGAAACCGTTCCATTCTCAATACCAGCCAAAGGGGAATTCTTGAGGATGAACAGATGTATCAGAAGTGCTGCGATCTATTTGAGAAGTTCTTCCCTAGTAGTTCATATAGGAGGCCAGTTGGAATTTCTAGCATGGTGGAGGCCATGGTGTCCAGGGCCCGAATTGACGCACGAATTGACTTCGAGTCTGGAAGGATTAAGAAAGAAGAGTTTGCCGAGATCATGAAGATCTGTTCCACCATTGAAGAGCTCAGACGGCAGAAATAATGAATTTAGCTTGTCCTTCATGAAAAAATGCCTTGTTTCTACT
>CY076721 A/chicken/Emirates/R66/2002 2002// 2 (PB1)
AGCGAAAGCAGGCAAACCATTTGAATGGATGTCAATCCGACTTTACTCTTTTTGAAAGTGCCAGCGCAAAATGCTATAAGTACTACATTCCCTTACACTGGAGATCCCCCATACAGCCATGGAACAGGAACAGGATACACCATGGACACAGTCAACAGAACACACCAATACTCAGAAAAGGGAAAGTGGACAACAAACACAGAGACTGGAGCACCCCAACTCAACCCGATTGATGGACCATTACCTGAGGATAACGAGCCAAGCGGATATGCACAAACAGATTGTGTGTTGGAAGCAATGGCCTTCCTTGAAGAATCCCACCCAGGGATCTTTGAAAACTCATGTGTTGAAACGATGGAAGTTGTTCAGCAAACAAGAGTGGATAAACTGACCCAAGGTCGCCAGACCTATGACTGGACTTTGAATAGAAACCAACCGGCTGCAACTGCTTTGGCCAACACTATAGAGGTCTTCAGATCTAACGGTCTAACAGCCAATGAATCGGGGAGACTACTGGATTTCCTCAAGGATGTGATGGAGTCAATGGATAAAGAAGAAATGGAAATAACAACACATTTCCAGAGAAAGAGAAGAGTAAGGGACAACATGACCAAAAAAATGGTCACACAAAGAACAATAGGGAAGAAGAAGCAGAGGCTGAATAAGAGGAGCTACTTGATAAGAGCATTGACACTGAACACAATGACAAAAGATGCAGAAAGAGGCAAATTGAAGAGGCGGGCAATTGCTACACCCGGAATGCAGATCAGGGGATTTGTGTACTTTGTTGAAACGCTAGCGAGAAGCATCTGTGAAAAGCTTGAACAATCTGGACTCCCGGTTGGAGGGAATGAGAAGAAGGCTAAACTAGCAAACGTCGTAAGAAAGATGATGACTAACTCTCAAGATACAGAGCTTTCCTTTACAATTACTGGAGACAACACCAAATGGAATGAGAATCAGAATCCTCGAATGTTTATGGCAATGATAACATACATCACAAGAAACCAACCTGAGTGGTTTAGAAATGTCTTGAGTATTGCCCCTATCATGTTCTCAAACAAGATGGCGAGATTAGGAAAAGGATACATGTTCGAGAGTAAGAGTATGAAACTGCGGACACAAATACCAGCAGAAATGCTTGCGAACATTGACTTGAAATACTTCAATGAATCAACGAGAAAGAAAATCGAGAAAATAAGACCTCTCCTAATAGATGGCACAGCATCATTAAGTCCTGGAATGATGATGGGCATGTTCAACATGCTGAGCACCGTTTTAGGAGTCTCAATTCTGAACCTTGGGCAAAAGAAATACACCAAAACCACGTACTGGTGGGATGGACTCCAATCCTCTGATGATTTCGCCCTCATAGTGAATGCACCAAATCATGAAGGAATACAAGCAGGGGTGGATAGGTTCTATAGGACCTGTAAACTGGTTGGGATCAATATGAGCAAAAAGAAGTCTTACATAAATCGAACAGGGACATTTGAGTTCACAAGCTTTTTCTACCGCTATGGATTTGTAGCCAACTTCAGTATGGAGCTGCCCAGTTTTGGAGTGTCTGGGATTAACGAATCGGCTGATATGAGCATTGGAGTCACAGTGATAAAAAACAATATGATAAACAATGATCTTGGACCAGCAACAGCTCAGATGGCTCTTCAGCTATTCATCAAGGACTATAGGTACACATACCGATGCCACCGGGGTGACACACAAATTCAAACGAGGAGATCATTCGAGCTAAAGAAGCTGTGGGAGCAGACCCATTCGAAGGCAGGACTGTTGGTTTCAGATGGGGGACCAAACCTGTACAATATCCGGAATCTCCACATCCCAGAGGTCTGCTTGAAGTGGGAACTGATGGACGAAGATTACCAGGGTAGACTGTGTAATCCTCTTAATCCGTTTGTCAGTCATAAAGAAATTGAGTCCGTAAACAATGCTGTGGTAATGCCAGCCCATGGTCCAGCCAAGAGCATGGAATATGATGCCGTTGCCACTACACATTCATGGATCCCTAAGAGGAATCGTTCCATTCTCAATACTAGCCAAAGGGGAATTCTTGAGGATGAACAGATGTACCAGAAGTGCTGCAATCTATTTGAGAAATTCTTCCCCAGTAGTTCATACAGGAGGCCAGTTGGAATTTCTAGCATGGTAGAGGCCATGGTGTCGAGGGCCCGAATTGACGCACGAATTGACTTCGAGTCTGGAAGGATTAAGAAAGAAGAGTTTGCTGAGATCATGAAGATCTGTTCCACCATTGAAGAGCTCAGACGGCAAAAACAGTGAATTTAGCTTGTCCTTCATGAAAAAATGCCTTGTTTCTACT
>CY076890 A/duck/Guangxi/912/2008 2008/03/ 2 (PB1)
AGCAAAAGCAGGCAAACCATTTGAATGGATGTCAATCCGACTTTACTTTTCTTAAAGGTGCCAGCGCAAAATGCTATAAGTACTACATTCCCTTACACTGGAGATCCTCCATACAGCCATGGAACAGGAACAGGGTACACCATGGACACAGTCAACAGAACACATCAATACTCAGAGAAGGGAAGGTGGACAATAAACACAGAAACCGGAGCACCCCAACTCAATCCAATTGATGGACCATTACCTGAGGACAACGAGCCAAGCGGATATGCACAAACGGATTGCGTGTTGGAAGCAATGGCTTTCCTTGAAGAATCCCACCCAGGGATCTTTGAAAACTCTTGTCTTGAGACGATGGAAGTTGTTCAGCAAACAAGAGTGGACAAACTAACCCAAGGTCGCCAGACTTATGACTGGACACTGAATAGAAACCAACCAGCTGCAACTGCTTTGGCCAACACTATAGAGGTCTTCAGATCGAACGGTCTGACAGCCAATGAATCGGGGAGACTAATAGATTTCCTCAAGGATGTGATGGAATCAATGGATAAAGAAGAAATGGAAATAACAACACATTTCCAAAGAAAGAGAAGAGTAAGGGACAACATGACCAAGAAGATGGTCACACAAAGAACAATAGGAAAGAAGAAACAGAGGCTAAACAAAAGGAGCTACTTAATAAGAGCACTTACACTGAACACAATGACAAAAGATGCAGAAAGAGGCAAATTGAAGAGGCGGGCAATTGCAACACCCGGGATGCAGATTAGAGGATTCGTGTACTTCGTCGAAACACTGGCGAGGAGCATCTGTGAGAAACTTGAGCAATCTGGACTCCCTGTTGGAGGGAATGAGAAAAAGGCTAAATTGGCAAATGTCGTGAGAAAAATGATGACTAACTCACAAGATACAGAGCTCTCCTTTACAATTACTGGAGACAACACCAAATGGAATGAGAATCAAAATCCTCGGATGTTCCTGGCAATGATAACATACATCACAAGAAACCAACCTGAATGGTTTAGAAATGTCTTGAGCATTGCCCCTATAATGTTCTCAAACAAAATGGCGAGATTAGGAAAAGGATACATGTTTGAAAGTAAGAGCATGAAGCTACGGACACAAATACCGGCAGAAATGCTTGCAAACATTGACTTGAAATACTTCAACGAATCAACGAGAAAGAAAATCGAGAAAATAAGACCTCTGTTAATTGATGGAACAGCCTCATTGAGTCCTGGAATGATGATGGGCATGTTCAATATGCTGAGCACAGTATTAGGAGTCTCAATCCTGAATCTTGGGCAAAAGAGGTACACCAAAACCACATACTGGTGGGACGGACTCCAATCCTCTGATGATTTCGCTCTCATAGTGAATGCACCGAATCATGAGGGGATACAAGCAGGAGTGGATAGGTTCTATAGGACCTGCAAGCTGGTTGGGATCAACATGAGCAAAAAGAAGTCTTACATAAACCGGACAGGAACTTTTGAGTTCACAAGCTTTTTCTACCGCTATGGGTTTGTAGCCAACTTCAGTATGGAGTTACCCAGCTTTGGAGTGTCTGGAATCAATGAATCGGCTGACATGAGCATTGGAGTTACAGTGATAAAAAACAATATGATAAACAATGACCTTGGACCAGCAACAGCTCAGATGGCTCTTCAGCTATTCATCAAGGACTATAGGTACACGTACCGATGCCACAGGGGTGATACACAAATTCAAACGAGGAGATCATTCGAGCTGAAGAAGCTGTGGGAGCAGACCCGCTCAAAGGCAGGGCTGTTGGTATCAGATGGGGGACCAAATCTATACAACATTCGGAATCTCCACATCCCAGAGGTCTGCTTGAAATGGGAACTAATGGATGAAGATTACCAGGGCAGGCTGTGTAATCCTCTAAACCCGTTTGTCAGTCATAAGGAAATTGAGTCCGTAAACAATGCTGTGGTAATGCCAGCCCATGGTCCCGCCAAGAGCATGGAATATGATGCTGTTGCTACTACACACTCGTGGATTCCTAAGAGGAACCGTTCCATTCTCAATACCAGCCAAAGGGGAATTCTTGAGGATGAGCAAATGTACCAGAAGTGCTGCAGTCTATTCGAGAAATTCTTCCCCAGTAGCTCATACAGGAGGCCAGTTGGAATTTCCAGCATGGTGGAGGCCATGGTGTCTAGGGCCCGAATTGATGCACGCATTGATTTCGAATCTGGAAGGATTAAGAAAGAAGAATTTGCTGAGATCATGAAGATCTGTTCCACCATTGAAGAACTCAGACGGCAAAAATAGTGAATTTAGCTTGTCCTTCATGAAAAAATGCCTTGTTTCTACT
>CY077798 A/Netherlands/179/1993 1993// 2 (PB1)
AGCGAAAGCAGGCAAACCATTTGAATGGATGTCAATCCGACTCTACTTTTCCTAAAAGTTCCAGCGCAAAATGCCATAAGCACCACATTCCCTTATACTGGAGATCCTCCATACAGCCATGGAACAGGAACAGGATACACCATGGACACAGTCAACAGAACACACCAATATTCAGAAAAGGGGAAGTGGACGACAAACACAGAAACTGGGGCACCCCAACTCAACCCGATTGATGGACCACTACCTGAGGATAATGAGCCAAGTGGATATGCACAAACAGACTGTGTTCTGGAGGCCATGGCTTTCCTTGAAGAATCCCACCCAGGGATCTTTGAGAACTCATGCCTTGAAACAATGGAAGTTGTTCAACAAACAAGGGTGGATAAACTAACTCAAGGTCGCCAGACTTATGATTGGACATTAAACAGAAATCAACCGGCAGCAACTGCATTAGCCAACACCATAGAAGTTTTTAGATCGAATGGTCTAACAGCTAATGAGTCAGGAAGGCTAATAGATTTCCTCAAGGATGTGATGGAATCAATGGATAAAGAGGAAATAGAGATAACAACACACTTTCAAAGAAAAAGGAGAGTAAGAGACAACATGACCAAGAAAATGGTCACACAAAGAACAATAGGAAAGAAAAAACAAAGAGTGAATAAGAGAGGCTATCTAATAAGAGCATTGACATTGAACACGATGACCAAAGATGCAGAGAGAGGCAAATTAAAAAGAAGGGCTATTGCAACACCCGGGATGCAAATCAGAGGGTTCGTGTACTTTGTTGAAACTTTAGCTAGGAGCATTTGCGAAAAGCTTGAACAGTCTGGACTTCCAGTTGGGGGTAATGAAAAGAAGGCCAAACTGGCAAATGTTGTGAGAAAGATGATGACTAATTCACAAGACACAGAGCTTTCTTTCACAATCACTGGGGACAACACTAAGTGGAATGAAAATCAAAATCCTCGAATGTTCCTGGCGATGATTACATATATCACAAAAAATCAACCTGAGTGGTTCAGAAACATCCTGAGCATCGCACCCATAATGTTCTCAAACAAAATGGCAAGACTAGGAAAAGGGTACATGTTCGAGAGTAAAAGAATGAAGCTCCGAACACAAATACCAGCAGAAATGCTAGCAAGTATTGACCTGAAGTATTTCAATGAATCAACAAGGAAGAAAATTGAGAAAATAAGGCCTCTTCTAATAGATGGCACAGCATCATTGAGCCCTGGAATGATGATGGGCATGTTCAACATGCTAAGTACGGTTTTGGGAGTCTCGATACTGAATCTTGGACAAAAGAAATACACCAAGACAACATACTGGTGGGATGGGCTCCAATCCTCCGACGATTTTGCCCTCATAGTGAATGCACCAAATCATGAGGGAATACAAGCAGGAGTGGATAGATTCTACAGGACCTGCAAGTTAGTGGGAATCAACATGAGCAAAAAGAAGTCCTATATAAATAAGACAGGGACATTTGAATTCACAAGTTTTTTTTATCGCTATGGATTTGTGGCTAATTTTAGCATGGAGCTGCCCAGTTTTGGGGTGTCTGGAATAAATGAATCAGCTGATATGAGCATTGGAGTAACAGTGATAAAGAACAACATGATAAACAATGACCTTGGACCAGCAACAGCCCAGATGGCCCTTCAATTGTTCATCAAAGACTACAGATATACATATAGGTGCCATAGAGGAGACACACAAATTCAGACGAGAAGATCATTCGAGCTAAAGAAGCTGTGGGATCAAACCCAATCAAAGGCAGGACTATTAGTATCAGATGGAGGACCAAACTTATACAATATCCGGAATCTTCACATTCCTGAAGTCTGCTTAAAGTGGGAGCTAATGGATGAGGATTATCGGGGAAGACTTTGTAATCCCCTGAATCCCTTTGTCAGCCATAAAGAGATTGAGTCTGTAAACAATGCTGTGGTGATGCCAGCCCATGGTCCAGCCAAAAGCATGGAATATGATGCCGTTGCAACTACACACTCCTGGATTCCCAAGAGGAACCGCTCTATTCTCAACACAAGCCAAAGGGGAATTCTTGAGGATGAACAGATGTACCAGAAGTGCTGCAACCTGTTCGAGAAATTTTTCCCCAGTAGTTCATACAGGAGACCGGTTGGAATTTCTAGCATGGTGGAGGCCATGGTGTCTAGGGCCCGGATTGATGCCAGAATTGACTTCGAGTCTGGACGGATTAAGAAAGAAGAGTTCTCTGAGATCATGAAGATCTGTTCCACCATTGAAGAACTCAGACGGCAAAAATAATGAATTTAGCTTGTCCTTCATGAAAAAATGCCTTGTTTCTACT
>CY079542 A/Switzerland/5165/2010 2010/10/21 2 (PB1)
AGCGAAAGCAGGCAAACCATTTGAATGGATATCAATCCGATTCTACTTTTCTTAAAAGTGCCAGCACAAAATGCTATAAGCACTACATTCCCTTACACTGGAGATCCCCCATACAGTCATGGAACAGGGACTGGATACACCATGGACACGGTCAACAGAACACATCAATATTCAGAAAGGGGAAAATGGACAACAAACACAGAAACTGGAGCACCCCAGCTTAACCCGATTGATGGACCACTACCTGAGGACAATGAGCCAAGCGGGTATGCTCAAACAGACTGTGTCCTAGAGGCAATGGCTTTCCTTGAGGAATCCCATCCAGGGATATTTGAAAACTCTTGTCTTGAAACGATAGAGGTTGTCCAGCAAACAAGAGTGGACAAACTGACTCAAGGTCGTCAGACCTATGACTGGACATTGAATAGAAACCAACCTGCTGCAACTGCTTTGGCCAACACAATAGAAGTCTTCAGGATGAACAGTCTAACAGCCAATGAATCGGGAAGATTAATAGATTTCCTTAAGGACGTGATGGAATCAATGGACAAAGAAGAGATGGAAATAACAACACATTTCCAAAGAAAAAGAAGAATAAGGGACAACATGACCAAGAAAATGGTAACACAAAGAACAATAGGAAAGAAGAAGCAGAAACTGAACAAGAAGAATTATCTAATAAGAGCATTGACATTAAACACAATGACAAAAGATGCAGAAAGAGGCAAGTTGAAAAGGCGTGCAATTGCAACACCAGGGATGCAGATCAGAGGATTTGTGTACTTCGTAGAAACACTGGCGAGGAGCATCTGTGAGAAACTTGAGCAATCCGGGCTCCCAGTTGGGGGGAATGAGAAGAAAGCCAAATTGGCAAATGTTGTGAGGAAAATGATGACCAACTCACAAGACACAGAGCTTTCCTTTACAATTACTGGGGACAACACCAAATGGAATGAGAATCAAAACCCTAGGATGTTTCTGGCGATGATAACGTATATCACAAGAAATCAGCCTGAATGGTTCAGAAATGTTTTAAGCATCGCCCCTATAATGTTCTCAAACAAAATGGCAAGATTAGGGAAAGGATACATGTTCGAAAGTAAGAGTATGAAGCTACGAACACAAATACCAGCAGAAATGCTCGCAGATATTGACTTGAAATACTTCAATGAGTCAACAAGGAAAAAGATCGAGAAGATAAGGCCACTCCTCATAGATGGCACGGCCTCACTGAGCCCAGGAATGATGATGGGCATGTTTAACATGCTGAGCACAGTTCTAGGAGTTTCAATCCTGAACCTCGGGCAAAAGAGGTACACTAAAACAACCTACTGGTGGGATGGACTCCAATCTTCTGATGACTTCGCCCTCATAGTGAATGCACCTAATCACGAAGGAATACAAGCAGGAGTGGATAGGTTCTACAGGACCTGCAAATTGGTTGGAATCAACATGAGCAAAAAGAAATCTTATATAAATAGGACAGGAACATTTGAATTCACAAGCTTTTTCTACCGCTATGGGTTTGTAGCCAACTTCAGTATGGAGCTACCCAGCTTTGGGGTGTCTGGAGTTAATGAATCAGCTGACATGAGCATTGGAGTGACAGTGATAAAAAACAACATGATAAACAATGATCTCGGCCCAGCAACAGCCCAAATGGCTCTTCAACTATTCATTAAGGACTACAGGTATACATACCGATGCCACAGAGGTGACACGCAAATCCAAACGAAAAGATCATTCGAGCTGAAAAAACTATGGGAGCAAACCCATTCAAAGGCAGGACTACTGGTTTCTGATGGAGGACCAAATCTTTACAATATCCGGAATCTCCACATTCCGGAAGTCTGCTTAAAATGGGAGCTAATGGATGTAGATTATCGGGGAAGATTGTGTAATCCTCTGAATCCGTTTGTCAACCATAAGGGAATTGAGTCTGTAAACAGTGCCATGGTAATGCCAGCCCATGGTCCAGCTAAAAGCATGGAATATGATGCTGTTGCAACTACACATTCTTGGGTTCCAAAAAGGAATCGTTCCATTCTCAATACCAGTCAAAGGGGAATTCTTGAGGATGAGCAAATGTACCAGAAGTGTTGCAATCTATTCGAGAAATTCTTCCCTAGCAGTTCATACAGGAGGCCAGTTGGAATTTCAAGCATGGTGGAGGCCATGGTATCTAGGGCCAGAATTGATGCACGGATTGATTTCGAGTCTGGAAAGATTAAGAAAGAAGAATTTGCTGAGATCATGAAGATCTGTTCCACCATTGAAGAGTTCAAACGGCAAAAGTAGTGAATTTAGCTTGTCCTTCATGAAAAAATGCCTTGTTTCTACT
>CY083006 A/swine/Hubei/101/2009 2009/08/18 2 (PB1)
AGCAAAAGCAGGCAAACTATTTGAATGGATGTCAACCCGACTCTACTTTTCTTGAAAGTGCCAGCGCAAAATGCTATAAGCACTACATTCCCTTACACTGGAGATCCTCCATACAGCCATGGAACAGGGACAGGATACACCATGGACACGGTAAACAGAACACACCAATATTCAGAAAGGGGAAGATGGACAACAAACACAGAGACTGGAGCACCTCAGCTTAACCCGATTGATGGACCACTACCTGAGGACAATGAGCCAAGCGGGTATGCTCAAACAGACTGCGTCCTGGAGGCGATGGCTTTCCTTGAGGAATCCCACCCAGGGATATTTGAAAACTCGTGTCTTGAAACAATGGAGATTGTCCAACAAACAAGAGTGGACAAACTGACCCAAGGTCGTCAGACCTATGACTGGACATTAAATAGAAACCAACCGGCTGCAACTGCTTTGGCCAACACAATAGAGGTCTTTAGATTGAACAGTCTAACAGCCAATGAATCAGGAAGATTGATTGATTTCCTTAAGGATGTGATGGAATCAATGGATAAAGAAGAGATGGAAATAACAACACATTTCCAAAAGAAAAGAAGAATAAGGGACAACATGACCAAGAAAATGGTAACACAAAGGACAATAGGAAAGAAAAAGCAGAAACTGAACAAAAGGAGTTATCTAATAAGAGCATTGACATTAAACACAATGACAAAGGATGCAGAAAGAGGCAAATTGAAAAGGCGTGCAATTGCAACACCAGGGATGCAGATCAGAGGGTTTGTGTACTTCGTAGAAACACTGGCGAGGAGCATCTGTGAGAAACTTGAGCAATCCGGGCTCCCAGTTGGAGGAAATGAAAAGAAAGCCAAATTGGCAAATGTTGTGAGGAAAATGATGACCAACTCACAGGATACAGAGCTCTCCTTCACAATTACTGGAGACAACACCAAATGGAATGAGAATCAAAACCCCAGGATGTTTCTGGCGATGATAACGTACATCACAAGAAATCAGCCTGAATGGTTCAGAAATGTTTTAAGCATTGCCCCTATAATGTTCTCAAACAAAGTGGCAAGACTAGGAAAAGGATACATGTTCGAAAGTAAGAGCATGAAACTACGGACACAAATACCAGCAGAAATGCTTGCAGATATTGACTTGAAATACTTCAATGAATCAACAAGGAAAAAAATTGAGAAGATAAGGCCACTCCTAATAGATGGCACGGCCTCATTAAGTCCTGGAATGATGATGGGTATGTTTAACATGCTTAGCACAGTCCTAGGAGTTTCAATCCTGAATCTTGGGCAAAAGAGATACACTAAAACCACATACTGGTGGGACGGACTCCAATCCTCCGATGACTTCGCCCTCATAGTGAATGCACCTAATCATGAGGGAATACAAGCGGGAGTGGACAGGTTCTATAGGACCTGCAAACTGGTTGGGATCAATATGAGCAAAAAGAAATCCTACATAAATAGGACAGGAACATTTGAATTCACAAGCTTTTTCTACCGCTACGGGTTTGTAGCCAATTTTAGTATGGAGCTACCCAGCTTTGGGGTGTCTGGGGTTAACGAATCGGCTGATATGAGCATCGGAGTGACAGTGATAAAGAACAACATGATAAACAATGATCTCGGGCCAGCAACTGCCCAAATGGCTCTTCAGCTATTCGTTAAGGACTACAGATATACATACCGGTGCCACAGAGGTGACACGCAAATCCAAACAAAAAGATCATTTGAGCTAAAAAGGCTATGGGAGCAGACCCATTCAAAAACAGGACTACTGATTTCAGATGGAGGACCAAATCTATACAATATCCGAAATCTCCACATTCCGGAAGTCTGCTTGAAGTGGGAGCTAATGGATATAGACTATCGGGGGAGATTGTGTAATCCTCTGAATCCATTTGTTAACCACAAGGGAATTGAGTCCGTAAACAGTGCCGTGGTAATGCCAGCTCATGGTCCAGCTAAAAACATGGAATATGATGCTGTTGCTACTACACATTCTTGGATTCCAAAAAGGAACCGTTCCATTCTCAATACCAGCCAAAGGGGAATTCTTGAGGATGAACAAATGTACCAGAAGTGCTGTAATCTATTCGAAAAATTCTTCCCTAGCAGTTCATACAGGAGGCCAGTTGGAATTTCCAGCATGGTGGAGGCCATGGTATCTAGGGCCAGAATTGATGCACGGATTGATTTCGAGTCTGGAAGGATTAAGAAAGAAGAGTTTGCTGAGATCATGAAGATCTGTTCCACCATTGAAGAGCTCAGACGGCAAAAGTAGTGAATTTAGCTTGTCCTTCATGAAAAAATGCCTTGTTTCTACT
>CY087185 A/duck/Tibet/S2/2009 2009/09/10 2 (PB1)
AGCAAAAGCAGGCAAACCATTTGAATGGATGTCAATCCGACTTTACTTTTCTTGAAAGTGCCAGTGCAAAATGCTATAAGTGCCACGTTCCCTTATACTGGAGACCCTCCATACAGCCATGGAACAGGAACAGGATACACCATGGACACAGTCAACAGAACACATCAATACTCAGAAAAGGGAAAGTGGACAACGAACACAGAGACTGGAGCACCCCAACTCAATCCGATTGATGGACCATTGCCTGAGGACAACGAGCCGAGTGGGTATGCACAAACGGACTGTGTATTGGAAGCAATGGCTTTCCTTGAAGAATCTCACCCAGGGATCTTTGAAAACTCGTGTCTCGAAACGATGGAAATTGTTCAGCAAACAAGAGTGGATAAACTGACCCAAGGTCGCCAGACCTATGACTGGACTTTGAATAGAAATCAACCGGCTGCTACTGCATTGGCCAACACTATAGAGGTGTTCAGATCAAATGGCCTGACAGCCAATGAATCAGGAAGGTTGATAGATTTCCTCAAGGACGTGATGGAATCGATGGATAAGGAAGAAATGGAGATTACAACACATTTCCAGAGAAAGAGGAGAGTGAGGGACAACATGACCAGGAAAATGGTCACACAGAGAACAATAGGAAAGAAAAAACAAAGACTGAACAAAAGGAGCTACCTAATAAGAGCACTGACATTGAACACAATGACAAAGGATGCTGAAAGAGGCAAGTTGGAAAGGAGGGCAATTGCAACACCCGGGATGCAAATCAGAGGATTCGTGTATTTTGTAGAAACACTAGCGAGGAGCATCTGTGAGAAACTTGAGCAATCTGGCCTCCCTGTCGGAGGGAATGAGAAGAAAGCTAAATTGGCAAATGTTGTGAGGAAGATGATGACTAATTCACAAGATACAGAGCCCTCCTTCACAATTACTGGAGACAACACCAAATGGAATGAGAATCAGAACCCTCGGATGTTTCTAGCAATGATAACATACATCACAAGAAACCAACCAGAATGGTTTAGAAATGTCTTAAGCATTGCTCCTATAATGTTCTCAAATAAGATGGCGAGATTAGGGAAGGGATACATGTTCGAAAGTAAGAGCATGAAGTTAAGGACACAAGTACCAGCGGAAATGCTCGCAAATATTGACCTGAAATACTTCAACAAATCAACAAGAGAGAAAATCGAGAAAATAAGACCTCTACTGATAGATGGCACAGCCTCATTGAGTCCTGGGATGATGATGGGAATGTTCAACATGTTGAGTACAGTCTTAGGAGTTTCAATCCTTAATCTCGGCCAAAAGAAGTACACCAAAACCACATATTGGTGGGACGGACTCCAACCCTCTGATGACTTCGCCCTCATAGTGAATGCACCGAATCATGAGGGAATACAGGCAGGAGTGGATAGGTTCTATAGAACCTGCAAATTAGTTGGGATAAACATGAGCAAGAAGAAATCCTACATAAATCGGACAGGAACATTCGAATTCACAAGCTTTTTCTACCGATATGGATTCGTAGCCAACTTCAGTATGGAGTTGCCCAGTTTTGGAGTGTCTGGGATTAATGAGTCAGCTGACATGAGCATTGGTGTTACAGTAATAAAGAACAATATGATAAACAACGACCTTGGACCGGCAACAGCTCAGATGGCCCTTCAGCTATTTATCAAAGACTACAGGTACACATACCGATGTCACAGGGGTGACGCGCAAATTCAAACGAGGAGAGCATTCGAGCTGAAGAAGCTGTGGGAGCAGACCCGTTCGAAGGCAGGACTGTTGGTTTCAGGTGGAGGGCCAAACCTGTACAATATCCGGAACCTCCACATTCCAGAGGTCTGCTTGAAATGGGAATTGATGGATGAAGACTACCAAGGCAGGCTGTGTAACCCTCTGAACCCGTTTGTCAGTCATAAGGAAATTGATTCCGTCAACAATGCTGTGGTGATGCCATCTCACGGCCCAGCCAAAAGCATGGAGTATGATGCCGTTGCAACTACACATTCATGGATTCCTAAAAGGAATCGCTCCATTCTCAACACCAGCCAAAGGGGGATTCTTGAGGATGAACAGATGTACCAGAAGTGTTGCAACCTATTCGAAAAGTTCTTCCCCAGCAGTTCATACCGGAGGCCAGTTGGAATTTCCAGCATGGTGGAGGCCATGGTGTCTAGGGCCCGAATTGATGCACGAATTGACTTCGAATCTGGAAGGATTAAGAAAGAAGAGTTTGCTGAGATCATGAAGATCTGTTCCACCATTGAAGAGCTCAGACGGCAAAAATAGTGAATTTAGCTTGTCCTTCATGAAAAAATGCCTTGTTTCTACT
>CY091590 A/duck/Shimane/188/1999 1999// 2 (PB1)
AGCGAAAGCAGGCAAACCATTTGAATGGATGTCAATCCGACTTTACTTTTCTTGAAAGTACCAGCGCAAAATGCTATAAGTACCACATTCCCTTACACTGGAGATCCTCCATACAGCCATGGAACAGGAACAGGGTACACCATGGACACAGTCAACAGAACACATCAATACTCAGAAAGAGGGAAGTGGACAACAAACACAGAAACTGGAGCACCCCAACTCAACCCGATTGATGGACCATTACCTGAGGATAACGAGCCAAGCGGATATGCACAAACAGATTGTGTGTTGGAAGCAATGGCTTTCCTTGAAGAATCCCACCCAGGGATCTTTGAAAACTCATGTCTTGAAACGATGGAAGTTGTTCAGCAAACAAGAGTGGATAAACTGACCCAAGGTCGCCAGACCTATGACTGGACATTGAATAGAAACCAACCGGCTGCAACTGCTTTGGCCAACACCATAGAGGTCTTCAGATCAAACGGTCTAACAGCCAATGAATCGGGGAGATTAATAGATTTCCTCAAGGATGTGTTGGAATCAATGGATAAAGAAGAAATGGAAATAACAACACATTTCCAGAGAAAGAGGAGAGTAAGGGACAACATGACCAAGAAAATGGTCACACAAAGAACAATAGGGAAGAAGAAGCAGAGGCTGAATAAGAGGAGCTACCTAATAAGAGCACTGACACTGAACACAATGACAAAAGATGCAGAAAGAGGCAAATTGAAGAGGCGGGCAATTGCAACACCCGGAATGCAGATCAGAGGATTCGTGTACTTTGTCGAAACACTAGCGAGGAGCATCTGTGAGAAACTTGAGCAATCTGGACTCCCCGTTGGAGGGAATGAGAAGAAGGCCAAATTGGCAAATGTCGTGAGAAAGATGATGACTAACTCACAAGATACAGAGCTCTCCTTTACAATTACTGGAGACAACACCAAATGGAATGAGAATCAGAATCCTCGGATGTTTCTGGCAATGATAACATACATCACAAGAAACCAGCCTGAATGGTTCAGAAACGTCTTGAGCATTGCCCCTATAATGTTCTCAAACAAGATGGCAAGGTTGGGAAAAGGGTACATGTTCGAAAGTAAGAGCATGAAACTGCGGACACAAATACCAGCAGAAATGCTTGCAAACATTGACCTGAAATACTTTAACGAATCAACGAGAAAGAAAATTGAGAAAATAAGACCTCTCCTAATAGATGGCACAGCCTCATTGAGTCCTGGAATGATGATGGGCATGTTCAACATGCTGAGCACAGTCTTAGGAGTCTCAATTCTGAATCTTGGACAAAAGAGGTACACCAAAACCACATACTGGTGGGATGGACTCCAGTCCTCTGATGATTTCGCCCTCATAGTGAATGCACCGAACCATGAAGGAATACAAGCAGGGGTGGATAGGTTCTATAGGACCTGCAAACTGGTTGGGATCAACATGAGCAAAAAGAAGTCTTACATAAATCGAACAGGGACATTTGAGTTCACAAGCTTTTTCTACCGCTATGGATTTGTAGCCAACTTTAGTATGGAGCTGCCCAGCTTTGGAGTGTCTGGGATTAATGAATCGGCTGATATGAGCATTGGAGTGACAGTGATAAAGAACAATATGATAAACAATGATCTTGGTCCAGCAACAGCTCAGATGGCTCTTCAGTTATTCATCAAGGACTATAGGTACACATACCGATGCCACAGGGGTGATACACAAATTCAAACGAGGAGATCATTCGAGCTGAAGAAGCTTTGGGAGCAAACCCGTTCAAAGGCAGGGCTGTTGGTTTCAGATGGGGGACCAAACCTATACAATATCCGAAACCTCCACATACCAGAGGTCTGCTTGAAGTGGGAACTAATGGATGAAGATTACCAAGGCAGGCTGTGTAATCCTCTGAACCCGTTTGTCAGTCATAAGGAGATTGAGTCCGTAAACAATGCTGTGGTAATGCCAGCCCATGGTCCAGCCAAGAGCATGGAATATGATGCTGTTGCTACTACACACTCATGGATCCCTAAGAGGAATCGCTCCATTCTCAATACCAGCCAAAGGGGAATTCTTGAGGATGAACAGATGTACCAGAAGTGCTGCAACCTATTCGAGAAATTCTTCCCTAGTAGTTCATACAGGAGGCCAGTTGGAATTTCCAGCATGGTAGAGGCCATGGTGTCTAGGGCCCGAATTGACGCACGAATTGACTTCGAGTCTGGAAGGATTAAGAAAGAAGAGTTTGCTGAGATCATGAAGATCTGTTCCACCATTGAAGAGCTCAGACGGCAAAAATAGTGAATTTAGCTTGTCCTTCATGAAAAAATGCCTTGTTTCTACT
>CY091625 A/duck/Guangdong/wy11/2008 2008/06/06 2 (PB1)
AGCGAAAGCAGGCAAACCATTTGAATGGATGTCAACCCGACTTTACTTTTCTTGAAAGTGCCAGCGCAAAACGCTATAAGTACCACATTCCCTTATACTGGAGATCCTCCATACAGCCATGGAACAGGAACAGGGTACACCATGGACACAGTCAACAGAACACATCAATACTCAGAGAAGGGAAAGTGGACAACAAACACTGAGACTGGAGCACCCCAACTCAATCCAATTGATGGACCATTACCTGAGGATAACGAGCCAAGCGGATATGCACAAACGGATTGTGTGTTGGAAGCAATGGCTTTCCTTGAAGAGTCCCACCCAGGGATCTTTGAAAACTCATGCCTTGAAACGATGGAAATTGTTCAACAAACAAGAGTGGATAAACTGACCCAAGGTCGCCAGACCTATGACTGGACATTGAATAGAAACCAGCCGGCAGCAACTGCTTTAGCCAACACTATAGAAGTCTTCAGATCGAACGGTCTAACAGCCAATGAATCAGGGAGACTGATAGATTTCCTCAAGGATGTGATGGAGTCAATGGACAAAGAAGAAATGGAAATAACAACACATTTCCAAAGAAAGAGAAGAGTAAGAGACAATGTGACCAAGAAAATGGTCACACAAAGAACAATAGGGAAGAAAAAGCAAAGACTGAACAAGAAGAACTACTTGATAAGGGCACTGACACTGAACACAATGACAAAAGATGCAGAAAGAGGCAAATTGAAGAGGCGGGCAATTGCAACACCCGGGATGCAAATCAGAGGGTTCGTGTACTTTGTCGAAACATTAGCGAGGAGCATCTGCGAGAAACTTGAGCAATCTGGGCTCCCTGTTGGAGGAAATGAGAAGAAGGCCAAATTGGCAAATGTCGTGAGAAAGATGATGACTAACTCACAAGACACAGAGCTATCCTTTACAATTACTGGAGACAATACCAAGTGGAACGAGAATCAGAATCCTCGGATGTTTTTAGCAATGATAACATATATCACAAGAAGCCAACCTGAATGGTTTAGAAATGTATTAAGTATCGCCCCTATAATGTTTTCAAACAAAATGGCGAGATTAGGGAAAGGATACATGTTCGAAAGTAAGAGCATGAAGCTACGGACACAAATACCAGCAGAAATGCCTGCAAACATTGACCTAAAATATTTCAACGAATCGACAAGAAAGAAAATTGAGAAAATAAGACCTCTCCTAATAGATGGGACAGCCTCACTGAGTCCTGGAATGATGATGGGCATGTTCAACATGCTGAGTACAGTCTTAGGAGTCTCAATTCTAAATCTTGGGCAAAAGAGGTACACCAAAACCACATACTGGTGGGACGGACTCCAATCCTCTGATGATTTCGCTCTCATAATAAATGCACCGAATCATGAGGGAATACAGGCAGGAGTGGACAGGTTCTATAGGACCTGTAAATTGGTTGGGATCAATATGAGTAAAAAGAAGTCTTACATAAATCGGACAGGAACATTTGAGTTCACAAGCTTTTTCTACCGCTATGGGTTTGTAGCCAACTTCAGCATGGAACTGCCCAGCTTTGGAGTTTCTGGGATTAATGAATCGGCTGACATGAGCATTGGAGTTACAGTAATAAAGAATAATATGATAAACAACGATCTTGGACCAGCAACAGCTCAAATGGCTCTTCAGCTATTCATCAAGGACTACAGATACACATATCGATGCCACAGGGGTGATACACAAATTCAAACGAGGAGATCATTCGAGCTAAAGAAGCTGTGGGAGCAGACCCGTTCAAAGGCAGGACTGTTGGTTTCAGATGGAGGACCGAACTTATACAATATTCGGAATCTCCACATCCCAGAGGTCTGCTTGAAGTGGGAACTAATGGATGAAGATTACCAGGGTAGACTGTGTAATCCCCTGAACCCCTTTGTCAGTCATAAGGAAATTGAGTCCGTAAACAATGCTGTAGTAATGCCAGCCCATGGTCCAGCCAAAAGCATGGAATATGATGCTGTTGCGACTACACACTCATGGATCCCTAAGAGGAACCGTTCAATTCTGAATACCAGCCAAAGAGGAATCCTTGAGGATGAACAGATGTACCAGAAGTGCTGCAATCTATTTGAAAAATTCTTCCCTAGTAGTTCATACAGGAGGCCAGTTGGAATCTCCAGTATGGTGGAGGCCATGGTGTCTAGGGCCCGAATTGATGCACGGATTGACTTCGAGTCTGGAAGGATTAAGAAAGAAGAGTTTGCTGAGATCATGAAGATCTGTTCCACCATTGAAGAGCTCAGACGGCAAAAACAGTGAATTTAACTTGTCCTTCATGAAAAAATGCCTTGTTTCTACT
>CY091641 A/duck/Guangdong/wy24/2008 2008/06/06 2 (PB1)
AGCGAAAGCAGGCAAACCATTTGAATGGATGTCAACCCGACTTTACTTTTCTTGAAGGTGCCAGCGCAAAATGCTATAAGTACCACATTCCCTTATACTGGAGATCCCCCATACAGCCATGGAACAGGAACAGGATACACCATGGACACAGTCAACAGAACACATCAATACTCAGAGAAGGGAAAGTGGACAACAAACACTGAGACTGGAGCACCCCAACTCAATCCAATTGATGGACCATTACCTGAGGATAACGAGCCAAGCGGATATGCACAAACGGATTGTGTGTTGGAAGCAATGGCTTTCCTTGAAGAGTCCCACCCAGGGATCTTCGAAAACTCATGTCTTGAAACGATGGAAATTGTTCAACAAACAAGAGTGGATAAACTGACCCAAGGTCGCCAGACCTATGGCTGGACATTGAATAGAAACCAGCCGGCAGCAACTGCTTTAGCCAACACTATAGAGGTCTTCAGATCGAACGGTCTAACAGCCAATGAATCAGGGAGACTGATAGATTTCCTCAAGGATGTGATGGAGTCAATGGGCAAAGAAGAAATGGAAATAACAACACATTTCCAAAGAAAGAGAAGAGTAAGAGACAATATGACCAAGAAAATGGTCACACAAAGAACAATAGGGAAGAAAAAGCAAAGACTGAACAAGAAGAGCTACTTGATAAGGGCACTGACACTTAACACAATGACAAAAGATGCAGAAAGAGGCAAATTGAAGAGGCGGGCAATTGCAACACCCGGGATGCAAATCAGAGGATTCGTGTACTTTGTTGAAACATTAGCGAGGAGCATCTGCGAGAAACTTGAGCAATCTGGGCTCCCTGTTGGAGGAAATGAGAAGAAGGCTAAATTGGCAAATGTCGTGAGAAAGATGATGACTAACTCACAAGACACAGAGCTATCCTTTACAATTACTGGAGACAATACCAAGTGGAACGAGAATCAGAATCCTCGGATGTTTTTGGCAATGATAACATATATCACAAGAAGCCAACCTGAATGGTTTAGAAATGTATTAAGTATCGCCCCTATAATGTTTTCAAACAAAATGGCGAGATTAGGGAAAGGATACATGTTCGAAAGTAAGAGCATGAAGCTACGGACACAAATACCAGCAGAAATGCTTGCAAACATTGACCTGAAATATTTCAACGAATCGACAAGAAAGAAAATTGAGAAAATAAGACCTCTCTTAATAGATGGGACAGCCTCACTGAGTCCTGGAATGATGATGGGCATGTTCAACATGCTGAGTACAGTCTTAGGAGTCTCAATTCTAAATCTTGGGCAAAAGAGGTACACCAAAACCACATACTGGTGGGACGGACTCCAATCCTCTGATGATTTTGCTCTCATAGTAAATGCACCGAATCATGAGGGAATACAGGCAGGAGTGGACAGGTTCTATAGGACCTGTAAATTGGTTGGGATCAATATGAGTAAAAAGAAGTCTTACATAAATCGGACAGGAACATTTGAGTTCACAAGCTTTTTCTACCGTTATGGGTTTGTAGCCAACTTCAGCATGGAACTGCCCAGCTTTGGAGTTTCTGGGATTAATGAATCGGCTGACATGAGCATTGGAGTTACAGTAATAAAGAATAATATGATAAACAACGATCTTGGACCAGCAACGGCTCAAATGGCTCTTCAGCTATTCATAAAGGACTACAGATACACATATCGATGCCACAGGGGTGATACACAAATTCAAACGAGGAGATCATTCGAGCTAAAGAAGCTGTGGGAGCAGACCCGTTCAAAGGCAGGACTGTTGGTTTCAGATGGAGGACCGAACTTATACAATATTCGGAATCTCCACATCCCAGAGGTCTGCTTGAAGTGGGAACTGATGGATGAAGATTACCAGGGTAGACTGTGTAATCCCCTGAACCCCTTTGTCAGTCATAAGGAAATTGAGTCCGTTAACAATGCTGTAGTAATGCCAGCCCATGGTCCAGCCAAAAGCATGGAATATGATGCTGTTGCGACTACACACTCATGGATCCCTAAGAGGAACCGTTCAATTCTGAATACCAGCCAAAGAGGAATCCTTGAGGATGAACAGATGTACCAGAAGTGCTGCAATCTATTTGAAAAATTCTTCCCTAGTAGTTCATACAGGAGGCCAGTTGGAATCTCCAGTATGGTGGAGGCCATGGTGTCTAGGGCCCGAATTGATGCACGGATTGACTTCGAGTCTGGAAGGATTAAGAAGGAAGAGTTTGCTGAGATCATGAAGATCTGTTCCACCATTGAAGAGCTCAGACGGCAAAAACAGTGAATTTAACTTGTCCTTCATGAAAAAATGCCTTGTTTCTACT
>CY091751 A/swine/Hubei/04/2009 2009/03/10 2 (PB1)
AGCAAAAGCAGGCAAACCATTTGAATGGATATCAATCCGACCTTACTTTTCCTAAAAATTCCAGTGCAAAATGCCATAAGCACCACATTCCCTTATACTGGAGACCCCCCATACAGCCATGGAACAGGAACAGGGTACACCATGGACACAGTCAACAGAACACATCAATATTCAGAAAAGGGGAAGTGGACGACAAACACAGAAACTGGGGCACCCCAGCTCAACCCCATTGATGGACCACTACCTGAGGATAACGAACCAAGTGGGTATGCACAAACAGACTGTGTTCTCGAGGCCATGGCTTTCCTTGAAGAATCCCACCCAGGGATATTTGAGAATTCATGCCTTGAAACAATGGAAATTGTTCAACAGACAAGGGTGGATAAACTAACTCAAGGTCGCCAAACTTATGATTGGACATTAAACAGAAATCAACCGGCAGCAACTGCATTGGCCAACACCATAGAAGTTTTTAGATCGAACGGTCTAACAGCTAATGAGTCAGGAAGACTAATAGATTTCCTAAAAGATGTAATGGAATCAATGGATAAAGAGGAAATGGAAATAACAACACACTTTCAAAGAAAAAGGAGAGTAAGAGACAACATGACCAAGAAGATGGTCACACAAAGAACAATAGGAAAGAAAAAACAAAGAGTGAATAAGAGAGGTTATCTAATAAGAGCATTGACATTGAACACGATGACCAAAGATGCAGAGAGAGGCAAATTAAAAAGAAGGGCTATCGCGACGCCTGGGATGCAAATTAGAGGGTTCGTGTACTTTGTTGAAACTTTGGCTAGGAGCATTTGCGAAAAGCTTGAACAGTCGGGACTCCCAGTAGGGGGAAATGAGAAGAAGGCCAAACTGGCAAATGTTGTGAGGAAGATGATGACTAATTCACAAGATACAGAGCTTTCTTTCACAATCACTGGGGACAACACTAAGTGGAATGAAAATCAAAATCCCCGGATGTTCTTGGCGATGATTACATATATCACCAGAAATCAACCCGAGTGGTTCAGAAACATCCTGAGCATGGCACCCATAATGTTTTCAAACAAAATGGCAAGACTAGGAAAAGGGTACATGTTCGAAAGTAAAAGAATGAAGCTCCGAACACAAATACCAGCTGAAATGCTAGCAAGCATTGACCTGAAGTATTTCAATGATTCAACAAGGAAGAAAATTGAGAAGATAAGGCCTCTTCTAATAGATGGAACAGCATCATTGAGCCCTGGAATGATGATGGGCATGTTCAACATGCTAAGTACGGTTTTGGGAGTCTCGATACTGAATCTTGGACAAAAGAAATACACCAGGACAACATACTGGTGGGATGGGCTCCAATCCTCCGACGATTTTGCCCTCATCGTGAATGCACCAAATCATGAGGGAATACAAGCAGGAGTGGATAGATTCTACAGGATCTGCAAGTTAGTGGGAATCAACATGAGCAAAAAAAAGTCCTATATAAATAAGACGGGGACATTTGAATTCACAAGCTTCTTTTATCGCTATGGATTTGTGGCTAATTTCAGCATGGAGCTGCCCAGTTTTGGAGTGTCTGGAATAAATGAATCGGCTGATATGAGTATTGGAGTAACAGTGATAAAAAACAACATGATAAACAATGACCTTGGACCCGCAACAGCTCAGATGGCACTTCAATTGTTCCTCAAAGATTACAGATACACATACAGGTGCCATAGAGGAGACACACAAATTCAGACGAGAAGATCATTCGAGTTAAAGAAGCTTTGGGATCAAACCCATTCAAAGGCAGGGCTATTAGTATCTGATGGAGGACCAAACTTATACAATATCCGGAATCTTCATATTCCTGAAGTCTGCTTAAAATGGGAGTTGATGGATGAGGACTATCGGGGAAGACTTTGTAATCCTCTGAATCCCTTTGTCAGCCATAAAGAAATTGATTCTGTAAACAATGCTGTGGTGATGCCAGCCCATGGCCCAGCCAAAAGCATGGAATATGATGCCGTTGCAACTACACACTCCTGGATTCCCAAGAGGAACCGCTCTATTCTCAACACAAACCAAAGGGGAATTCTTGAGGATGAACAGATGTACCAAAAGTGCTGCAACCTGTTCGAGAAGTTTTTCCCTAGTAGTTCATACAGGAGACCGGTTGGAATTTCTAGCATGGTGGAGGCCATGGTGTCTAGGGCCCGGATTGATGCCAGGATCGACTTCGAGTCTGGACGGATTAAGAAAGAAGAGTTCTCTGAGATCATAAAGATCTGTTCCACCATTGAAGAACTCAGACGGCAAAAATAATGAATTTAGCTTGTCCTTCATGAAAAAATGCCTTGTTTCTACT
>CY092122 A/chicken/India/CA0301/2011 2011/03/06 2 (PB1)
AGCAAAAGCAGGCAAACCATTTGAATGGATGTCAACCCGACTTTACTTTTCTTGAAAGTGCCAGTGCAAAATGCTATAAGTACCACATTCCCTTATACTGGAGACCCTCCATACAGCCATGGAACAGGGACAGGGTATACCATGGACACAGTCAACAGAACACACCAATATTCAGAAAAGGGGGAGTGGACAACAAACACAGAGACCGGAGCACCCCAACTCAACCCGATTGATGGACCATTACCTGAGGATAATGAACCCAGTGGGTATGCACAAACAGATTGTGTATTGGAAGCAATGGCTTTCCTTGAAGAATCCCACCCAGGAATCTTTGAAACTTCGTGTCTTGAAACGATGGAAATTGTTCAACAAACAAGAGTGGACAAACTGACCCAAGGTCGCCAGACTTATGACTGGACATTGAATAGAAACCAACCGGCTGCAACTGCTTTGGCCAACACTATAGAAATTTTCAGATCAAACGGTCTGACAGCAAATGAATCGGGACGGCTGATAGATTTCCTCAAGGACGTGATGGAATCAATGGATAAGGAAGAAATGGAGATAACAACACATTTCCAGAGGAAGAGAAGAGTAAGGGACAACATGACCAAGAAAATGGTAACGCAAAGAACAATCGGGAAGAAAAAACAAAGGCTGAACAAAAGGAGCTACCTGATAAGAGCGCTGACACTGAACACAATGACCAAGGATGCAGAAAGAGGCAAATTGAAGAGGCGAGCAATTGCAACACCCGGAATGCAAATCAGAGGATTCGTGTACTTCGTTGAAACACTAGCGAGGAGTATCTGTGAGAAACTTGAGCAATCTGGACTCCCAGTCGGAGGGAATGAGAAGAAAGCTAAACTGGCAAACGTCGTGAGGAAGATGATGACCAACTCACAAGACACTGAACTCTCCTTTACAATTACTGGGGACAACACAAAATGGAATGAGAATCAAAATCCTAGGATGTTTCTGGCAATGATAACGTACATCACAAGGAACCAGCCAGAATGGTTTCGAAATGTCTTAAGCATTGCCCCTATAATGTTCTCAAACAAGATGGCGAGATTAGGGAAAGGATACATGTTCGAAAGTAAGAGCATGAGGTTACGAACACAAATACCAGCAGAAATGCTTGCAAACATTGATCTCAAATACTTCAATGAAATAACGAAGAAGAAAATTGAGAAGATAAGACCTCTATTAATAGATGGTACAGCCTCATTGAGCCCTGGAATGATGATGGGCATGTTCAACATGCTGAGTACAGTCCTAGGAGTATCAATCCTGAATCTTGGACAGAAGAGGTACACCAAAACCACATATTGGTGGGACGGGCTCCAATCCTCTGATGATTTCGCTCTCATTGTAAATGCACCGAATCATGAAGGAATACAAGCAGGGGTGGATAGATTTTATAGGACTTGTAAACTAGTTGGGATCAATATGAGCAAGAAGAAGTCTTACATAAATCGGACAGGGACATTTGAATTCACGAGCTTTTTTTACCGCTATGGATTCGTAGCCAATTTCAGTATGGAGCTGCCCAGTTTTGGAGTGGCTGGAATTAATGAATCGGCCGACATGAGCATTGGTGTTACAGTGATAAAGAACAATATGATAAACAACGACCTTGGGCCAGCCACAGCTCAGATGGCTCTTCAGCTATTCATCAAGGACTACAGATACACATACCGATGCCACAGAGGGGATACGCAAATCCAAACGAGGAGATCATTCGAGCTGAAAAAACTATGGGAACAAACCCATTCAAAGGCAGGACTGTTGGTTTCAGATGGAGGACCAAATCTATACAATATCCGAAATCTCCATATTCCTGAGGTCTGCTTGAAATGGGAATTGATGGATGAAGACTACCAGGGCAGACTGTGCAATCCTTTGAATCCATTCGTCAGCCATAGGGAAATTGAATCTGTCAACAATGCTATAGTAATGCCAGCTCATGGCCCGGCCAAGAGTATGGAGTATGATGCCGTTGCAACCACACATTCATGGACTCCTAAAAGGAATCGTTCCATTCTCAACACGAGTCAAAGGGGAATTCTTGAGGATGAACAGATGTACCAAAAGTGCTGCAATCTATTCGAGAAATTCTTTCCCAGTAGTTCGTATCGGAGGCCAGTTGGAATTTCCAGTATGGTGGAGGCCATGGTGTCTCGAGCTCGAATTGACGCACGAATTGATTTCGAGTCTGGAAGGATTAAGAAAGAAGAGTTTGCTGAGATCATGAAGATCTGTTCCACCATTGAAGAGCTCAGACGGCAAAAATAGTGAATTTAGCTTGTCCTTCATGAAAAAATGCCTTGTTTCTACT
>CY096622 A/blue-winged teal/Guatemala/CIP049-10/2009 2009/11/11 2 (PB1)
AGCGAAAGCAGGCAAACCATTTGAATGGATGTCAATCCGACTTTACTTTTCTTGAAAGTTCCAGCGCAAAATGCCATAAGCACCACATTCCCATATACTGGAGACCCTCCATACAGCCATGGAACAGGAACAGGATACACCATGGACACAGTTAACAGAACACACCAATATTCAGAAAAGGGGAAATGGACAACAAACTCAGAGACTGGAGCACCTCAACTTAACCCAATTGATGGACCACTGCCCGAGGATAATGAGCCAAGTGGATATGCACAAACGGACTGTGTCCTTGAAGCAATGGCTTTCCTTGAAGAGTCCCACCCAGGAATCTTTGAAAACTCGTGTCTTGAAACGATGGAAGTTGTCCAGCAAACAAGAGTGGACAAGTTGACCCAAGGCCGTCAGACCTATGATTGGACACTAAACAGGAACCAGCCGGCTGCAACTGCATTAGCTAATACTATAGAGGTCTTCAGGTCGAACGGTCTGACAGCTAATGAATCAGGGAGGCTAATAGATTTTCTCAAAGATGTGATGGAATCAATGGATAAAGAGGAAATGGAAATAACAACGCATTTCCAAAGAAAAAGAAGAGTGAGAGACAACATGACCAAGAAAATGGTCACACAAAGAACAATAGGAAAGAAGAAACAGAGACTAAACAAAAAGAGCTATCTGATAAGAGCATTAACACTGAACACAATGACAAAAGATGCCGAAAGAGGCAAATTAAAGAGAAGGGCAATTGCAACACCCGGAATGCAAATCAGAGGATTTGTATATTTTGTTGAAACATTAGCAAGGAGCATCTGTGAGAAGCTTGAACAATCTGGGCTCCCAGTTGGGGGCAATGAGAAGAAGGCTAAACTGGCAAATGTTGTGAGAAAAATGATGACTAATTCACAAGACACAGAACTCTCTTTCACAATCACTGGAGACAACACCAAATGGAATGAAAATCAGAACCCTAGGATGTTTCTGGCAATGATAACATATATAACAAGAAACCAACCTGAATGGTTTAGGAATGTCTTGAGCATTGCACCTATAATGTTCTCAAATAAAATGGCAAGACTAGGGAAAGGATACATGTTCGAAAGTAAGAGCATGAAGCTTCGGACACAAATACCGGCAGAAATGCTGGCAAATATTGATCTGAAATATTTCAATGAGTCAACAAGAAAGAAAATAGAGAAAATAAGGCCTCTTCTAATAGATGGTACAGCCTCATTGAGTCCTGGAATGATGATGGGCATGTTCAACATGCTAAGTACAGTTTTGGGAGTTTCGATTCTAAATCTAGGGCAAAAAAGGTACACCAAAACAACATATTGGTGGGACGGACTCCAATCCTCCGATGATTTTGCTCTCATAGTAAATGCTCCGAATCATGAGGGGATACAAGCAGGAGTAGACAGATTCTATAGAACCTGCAAGCTGGTCGGAATCAACATGAGCAAAAAGAAGTCCTACATAAACAGGACAGGAACATTTGAATTCACAAGCTTTTTCTATCGATATGGATTTGTAGCCAACTTTAGCATGGAATTGCCCAGCTTTGGGGGGTCTGGAATTAATGAATCTGCAGACATGAGCATTGGAGTGACAGTGATAAAGAACAACATGATAAACAATGATCTCGGACCAGCAACAGCTCAAATGGCTCTCCAGCTTTTCATCAAGGATTACAGATATACGTACAGGTGTCACAGAGGGGACACACAAATTCAGACAAGGAGGTCATTCGAGCTTAAGAAGCTGTGGGAGCAAACCCGCTCAAAGGCAGGACTGCTGGTCTCAGATGGAGGGCCAAATCTATACAATATCCGGAATCTCCACATTCCGGAAGTCTGCTTGAAATGGGAGCTAATGGATGAAGACTATCAGGGAAGGCTTTGTAACCCCCTGAATCCGTTTGTCAGCCACAAAGAGATAGAGTCTGTAAACAATGCTGTAGTGATGCCAGCTCATGGTCCAGCCAAGAGCATGGAATATGATGCCGTTGCTACCACGCATTCCTGGATCCCTAAGAGGAACCGATCCATCCTCAATACAAGCCAGAGAGGAATCCTTGAAGATGAACAGATGTATCAAAAGTGCTGCAATCTATTCGAGAAATTCTTCCCTAGCAGCTCATACAGGAGACCGGTTGGAATTTCCAGCATGGTGGAGGCCATGGTTTCCAGGGCCCGAATTGATGCACGAATTGACTTCGAATCTGGACGGATTAAGAAGGAGGAATTTGCTGAGATCATGAAGATCTGTTCCACCATTGAAGAGCTCAGACGGCAGAAATAGTGAATTTAGCTTGTCCTTCATGAAAAAATGCCTTGTTTCTACT
>CY096646 A/blue-winged teal/Guatemala/CIP049-04/2010 2010/01/31 2 (PB1)
AGCGAAAGCAGGCAAACCATTTGAATGGATGTCAATCCGACTTTACTTTTCTTGAAAGTTCCAGCGCAAAATGCCATAAGCACCACATTCCCATACACTGGAGATCCTCCATACAGCCATGGAACGGGAACGGGATACACCATGGACACAGTCAACAGGACACATCAATATTCAGAAAAGGGGAAATGGACAACAAACACAGAGACTGGAGCACCTCAACTTAACCCGATTGATGGACCACTGCCTGAGGACAATGAGCCAAGTGGATATGCACAAACAGACTGTGTCCTTGAAGCAATGGCTTTCCTTGAAGAATCCCACCCAGGGATCTTTGAAAACTCGTGTCTTGAAACGATGGAAGTCGTTCAACAAACAAGAGTAGACAAATTGACCCAAGGTCGTCAGACTTATGATTGGACATTAAACAGAAATCAGCCGGCTGCAACTGCATTAGCCAATACTATAGAGGTCTTCAGATCAAACGGTTTGACAGCTAATGAATCAGGAAGGCTAATAGATTTTCTCAAGGATGTGATGGAATCAATGGATAAAGAGGAAATGGAAATAACAACACATTTCCAAAGGAAAAGAAGAGTAAGAGACAACATGACCAAGAAAATGGTCACACAAAGAACAATAGGAAAGAAGAAGCAGAGGCTCAACAAAAGAAGCTATCTAATAAGAGCATTGACACTGAACACTATGACAAAGGACGCTGAAAGAGGCAAATTAAAGAGAAGAGCAATTGCAACACCTGGAATGCAAATCAGAGGATTTGTGTATTTTGTTGAAACATTAGCGAGGAGCATTTGTGAGAAGCTTGAACAATCTGGACTCCCAGTTGGAGGCAACGAAAAGAAGGCTAAACTGGCAAATGTTGTGAGAAAAATGATGACTAATTCACAAGACACAGAACTCTCTTTCACAATTACTGGAGACAACACTAAATGGAATGAAAATCAGAACCCTAGGATGTTTCTGGCAATGATAACGTATATAACAAGAAACCAACCTGAATGGTTTAGGAATGTCTTGAGCATTGCACCTATAATGTTCTCGAATAAAATGGCAAGACTAGGGAAAGGATACATGTTCGAAAGTAAGAGCATGAAGCTTCGAACACAGATACCTGCAGAAATGCTAGCAAGCATTGATCTGAAATATTTCAACGAGTCAACAAGAAAGAAAATAGAGAAGATAAGGCCTCTTCTAATAGATGGTACAGCCTCATTGAGTCCTGGAATGATGATGGGCATGTTCAACATGCTAAGTACAGTTCTGGGAGTCTCGATTCTGAATCTAGGGCAAAAGAGATACACCAAAACAACATACTGGTGGGACGGACTACAATCCTCTGATGACTTTGCTCTCATAGTGAATGCTCCGAATCACGAGGGTATACAAGCAGGAGTAGATAGATTCTATAGAACCTGCAAGCTGGTCGGAATCAACATGAGCAAAAAGAAGTCCTACATAAACAGGACAGGGACGTTTGAATTCACAAGCTTTTTCTATCGCTATGGATTTGTAGCCAACTTTAGCATGGAACTGCCCAGCTTTGGAGTGTCTGGAATCAATGAATCTGCCGATATGAGCATTGGAGTAACAGTGATAAAGAACAACATGATAAACAATGATCTTGGGCCAGCAACAGCTCAAATGGCTCTCCAGCTGTTCATCAAAGATTACAGATACACATATCGGTGTCACAGAGGGGACACACAAATACAGACAAGGAGATCATTCGAGCTGAAAAAATTGTGGGAACAAACCCGCTCAAAGGCAGGACTGCTGGTTTCAGATGGAGGACCAAACTTATACAATATCCGGAATCTCCATATTCCGGAAGTCTGCCTGAAATGGGAGCTAATGGACGAAGACTATCAGGGAAGGCTTTGTAATCCCCTGAATCCATTTGTCAGCCACAAAGAAATAGAGTCCGTGAACAATGCTGTGGTGATGCCAGCTCATGGCCCAGCCAAGAGCATGGAATATGATGCTGTTGCTACTACACACTCCTGGATTCCTAAGAGGAACCGCTCCATCCTCAACACAAGCCAAAGGGGAATCCTTGAAGATGAACAGATGTACCAAAAGTGCTGCAATCTATTCGAGAAATTCTTCCCTAGCAGCTCATACAGGAGACCAGTTGGGATTTCCAGCATGGTGGAGGCCATGGTTTCTAGGGCCCGAATTGATGCGCGGATTGACTTCGAATCTGGACGGATTAAGAAGGAAGAATTTGCTGAGATCATGAAGATCTGTTCCACCATTGAAGAACTCAGACGGCAGAAATAGTGAATTTAGCTTGTCCTTCATGAAAAAATGCCTTGTTTCTACT
>CY096654 A/blue-winged teal/Guatemala/CIP049-05/2010 2010/01/31 2 (PB1)
AGCGAAAGCAGGCAAACCATTTGAATGGATGTCAATCCGACTTTACTTTTCTTGAAAGTTCCAGCGCAAAATGCCATAAGCACCACATTCCCGTACACTGGAGATCCTCCATACAGCCATGGAACAGGAACAGGATACACCATGGACACGGTCAACAGAACACATCAATATTCAGAAAAGGGGAAATGGACAACAAACTCAGAGACTGGAGCACCCCAACTTAACCCAATTGATGGACCACTGCCCGAGGACAATGAGCCAAGTGGATATGCACAAACGGACTGTGTCCTTGAAGCAATGGCTTTCCTTGAAGAATCCCACCCAGGAATCTTTGAAAACTCGTGTCTTGAGACGATGGAAGTTGTTCAACAAACAAGAGTAGACAAATTGACCCAAGGCCGTCAGACCTATGATTGGACATTAAACAGGAATCAACCGGCTGCAACTGCATTAGCTAATACCATAGAGGTCTTCAGATCGAACGGTCTGACAGCTAATGAATCAGGAAGGCTAATAGATTTTCTCAAGGATGTGATGGAATCAATGGATAAAGAGGAAATGGAAATAACAACGCATTTCCAAAGGAAAAGAAGAGTGAGGGACAACATGACCAAGAAAATGGTCACACAAAGAACAATAGGAAAGAAGAAGCAGAGGCTAAATAAAAAGAGCTATCTAATAAGAGCATTGACACTGAACACAATGACAAAAGACGCCGAAAGAGGCAAATTAAAGAGAAGAGCAATTGCAACACCCGGAATGCAAATCAGAGGATTTGTATACTTTGTTGAAACATTAGCAAGGAGCATTTGTGAGAAGCTTGAACAATCTGGACTCCCAGTTGGGGGCAATGAAAAGAAGGCTAAACTGGCAAATGTTGTGAGGAAAATGATGACTAATTCACAAGACACAGAACTCTCTTTCACAATCACTGGAGACAACACCAAATGGAATGAAAATCAGAACCCTAGGATGTTTCTGGCAATGATAACATATATAACAAGAAACCAACCTGAATGGTTTAGGAATGTCTTGAGCATTGCACCCATCATGTTCTCAAATAAAATGGCAAGACTAGGAAAAGGATACATGTTCGAAAGTAAGAGCATGAAGCTTCGAACACAAATACCGGCAGAAATGCTAGCAAGTATTGATCTGAAATATTTCAATGAGTCAACAAGAAAGAAAATTGAGAAGATAAGGCCTCTTCTAATAGATGGTACAGCCTCATTGAGCCCTGGAATGATGATGGGCATGTTCAACATGCTAAGTACAGTTTTGGGAGTTTCGATTCTAAATCTAGGACAAAAGAGGTACACCAAAACAACATACTGGTGGGACGGGCTCCAATCCTCTGATGACTTTGCTCTCATAGTGAATGCTCCGAATCATGAGGGGATACAAGCAGGAGTAGACAGATTCTATAGAACCTGCAAACTGGTCGGAATCAACATGAGCAAAAAGAAGTCCTACATAAACAGGACAGGAACATTTGAATTCACAAGTTTTTTCTATCGCTATGGATTTGTAGCCAATTTCAGCATGGAGTTGCCCAGCTTTGGAGTGTCTGGGATTAATGAATCTGCAGACATGAGCATTGGAGTAACAGTGATAAAGAACAACATGATAAACAATGATCTTGGACCAGCAACAGCTCAAATGGCTCTTCAGCTGTTCATCAAGGATTACAGATACACGTATCGATGTCACAGAGGAGACACACAAATTCAGACAAGGAGGTCATTCGAGCTGAAGAAATTGTGGGAACAAACCCGCTCAAAAGCGGGACTGCTGGTCTCAGACGGAGGACCAAACCTATACAATATCCGGAATCTACACATTCCGGAAGTCTGCTTGAAATGGGAGCTGATGGACGAAGACTATCAGGGAAGGCTTTGCAACCCCCTGAATCCGTTTGTCAGCCACAAGGAGATAGAATCTGTAAACAATGCTGTGGTGATGCCAGCTCATGGCCCAGCCAAGAGCATGGAATATGATGCTGTGGCTACCACACACTCCTGGATCCCTAAGAGGAATCGCTCCATCCTCAATACAAGCCAAAGGGGAATCCTTGAAGATGAACAGATGTATCAAAAGTGCTGCAATCTATTCGAGAAATTCTTCCCTAGCAGCTCATACAGGAGACCGGTTGGAATTTCCAGCATGGTGGAGGCCATGGTTTCTAGGGCCCGAATCGATGCGCGAATTGACTTCGAATCTGGACGGATTAAGAAGGAAGAGTTTGCTGAGATCATGAAGATCTGTTCCACCATTGAAGAGCTCAGACGGCAGAAATAGTGAATTTTGCTTGTCCTTCATGAAAAAATGCCTTGTTTCTACT
>CY096662 A/blue-winged teal/Guatemala/CIP049-06/2010 2010/01/31 2 (PB1)
AGCGAAAGCAGGCAAACCATTTGAATGGATGTCAATCCGACTTTACTTTTCTTGAAAGTTCCAGCGCAAAATGCCATAAGCACCACATTCCCGTATACTGGAGATCCTCCATACAGCCATGGAACAGGAACAGGATACACCATGGACACGGTTAACAGAACACATCAATATTCAGAAAAGGGGAAATGGACAACAAACTCAGAAACTGGAGCACCCCAACTTAACCCAATTGATGGACCACTGCCTGAGGACAATGAGCCAAGTGGATATGCACAAACGGACTGTGTCCTTGAAGCAATGGCTTTCCTTGAAGAATCCCACCCAGGAATCTTTGAAAACTCGTGCCTTGAAACGATGGAAGTTGTTCAACAGACAAGAGTGGACAAATTGACCCAAGGCCGTCAGACCTATGATTGGACATTAAACAGGAATCAGCCGGCTGCAACTGCATTAGCTAATACCATAGAGGTCTTCAGATCGAACGGTCTGACAGCTAATGAATCAGGAAGGCTAATAGATTTTCTCAAGGATGTGATGGAATCAATGGATAAGGAGGAAATGGAAATAATAACGCATTTCCAAAGGAAAAGAAGAGTGAGAGACAACATGACCAAGAAAATGGTCACACAAAGAACAATAGGAAAGAAGAAGCAGAGGCTAAACAAAAGGAGCTATCTAATAAGAGCATTGACATTGAACACAATGACAAAGGACGCAGAAAGAGGCAAATTAAAGAGAAGAGCAATTGCAACACCCGGAATGCAAATCAGAGGATTTGTATACTTTGTTGAAACATTAGCAAGGAGCATTTGTGAGAAGCTTGAACAATCTGGACTCCCAGTTGGAGGCAATGAAAAGAAGGCTAAACTGGCAAATGTTGTGAGAAAAATGATGACTAATTCACAAGACACAGAACTCTCTTTCACAATCACTGGAGACAACACCAAATGGAATGAAAATCAGAATCCTAGGATGTTTCTGGCAATGATAACATATATAACAAGAAACCAACCTGAATGGTTCAGGAATGTCTTGAGCATTGCACCTATAATGTTCTCAAACAAAATGGCAAGACTAGGGAAAGGATACATGTTCGAAAGTAAGAGCATGAAGCTTCGAACACAAATACCAGCAGAAATGCTAGCAAGTATTGATCTGAAATATTTCAATGAGTCAACAAGAAAGAAGATAGAGAAGATAAGGCCTCTTCTAATAGATGGTACAGCCTCATTGAGCCCTGGAATGATGATGGGCATGTTCAACATGCTAAGTACAGTTTTGGGAGTTTCGATTCTAAATCTAGGGCAAAAGAGGTACACCAAAACAACATACTGGTGGGACGGACTCCAATCCTCTGACGACTTTGCTCTCATAGTGAATGCTCCGAATCATGAGGGAATACAAGCAGGGGTAGACAGATTCTATAGAACCTGCAAGCTGGTCGGAATCAACATGAGCAAAAAGAAGTCCTACATAAATAGAACAGGAACATTTGAATTCACAAGTTTTTTCTATCGCTATGGATTTGTAGCCAACTTCAGCATGGAGTTGCCCAGCTTTGGAGTGTCTGGGATTAATGAATCTGCAGACATGAGCATTGGAGTGACAGTAATAAAGAACAACATGATAAACAATGACCTTGGACCAGCAACAGCTCAAATGGCTCTTCAGCTGTTCATCAAGGACTACAGATACACATATCGGTGTCACAGAGGAGACACACAAATTCAGACAAGAAGGTCATTCGAGCTGAAGAAGTTGTGGGAACAAACCCGCTCAAAAGCAGGACTGCTGGTCTCAGATGGAGGACCAAATCTATACAATATCCGGAATCTCCACATTCCGGAAGTCTGCTTGAAATGGGAGCTAATGGATGAAGACTATCAGGGAAGGCTTTGTAACCCCCTGAATCCGTTTGTCAGCCACAAAGAGATAGAGTCTGTAAACAATGCTGTGGTGATGCCAGCTCATGGCCCAGCCAAGAGCATGGAATATGATGCTGTTGCTACCACGCACTCCTGGATCCCTAAAAGGAACCGCTCCATCCTCAATACAAGCCAAAGGGGAATCCTTGAAGATGAACAGATGTATCAAAAGTGCTGCAACCTATTCGAGAAATTCTTCCCTAGCAGTTCATACAGGAGACCGGTTGGGATTTCCAGTATGGTGGAGGCCATGGTTTCTAGGGCCCGAATTGATGCGCGAATTGACTTCGAATCTGGACGGATTAAGAAGGAGGAGTTTGCTGAGATCATGAAGATCTGTTCCACCATTGAAGAGCTCAGACGGCAGAAGTAGTGAATTTTGCTTGTCCTTCATGAAAAAATGCCTTGTTTCTACT
>CY096694 A/blue-winged teal/Guatemala/CIP049-07/2010 2010/01/31 2 (PB1)
AGCGAAAGCAGGCAAACCATTTGAATGGATGTCAATCCGACTTTACTTTTCTTGAAAGTTCCAGCGCAAAATGCCATAAGCACCACATTCCCATATACTGGAGATCCTCCATACAGCCATGGAACAGGAACAGGATACACCATGGACACAGTTAACAGAACACATCAATATTCCGAGAAGGGGAAATGGACAACAAACTCAGAGACTGGAGCACCCCAACTCAATCCAATTGATGGACCACTGCCTGAGGACAATGAGCCAAGTGGATATGCACAAACGGACTGTGTCCTTGAAGCAATGGCTTTCCTTGAAGAGTCCCACCCAGGGATCTTTGAAAACTCGTGTCTTGAAACGATGGAAGTTGTTCAACAAACAAGAGTGGACAAATTGACCCAAGGCCGTCAGACCTATGATTGGACACTAAACAGGAATCAGCCGGCTGCAACTGCATTAGCTAATACTATAGAGGTCTTCAGATCGAATGGTCTGACAGCTAATGAATCAGGAAGGCTAATAGATTTTCTCAAGGATGTGATGGAATCAATGGATAAAGAGGAAGTGGAAATAACAACGCATTTCCAAAGAAAAAGAAGAGTGAGAGACAACATGACCAAGAAAATGATCACACAAAGAACAATAGGAAAGAAAAAGCAGAGGCTAAACAAAAGGAGCTACCTAATAAGGGCATTGACACTGAACACAATGACAAAGGACGCCGAAAGAGGCAAATTAAAGAGAAGAGCAATTGCAACACCCGGAATGCAAATCAGAGGATTTGTATATTTTGTTGAAACATTAGCAAGGAGCATTTGTGAGAAGCTTGAACAATCTGGACTCCCAGTTGGAGGCAACGAAAAGAAAGCTAAACTGGCAAATGTTGTGAGAAAAATGATGACTAATTCACAAGACACAGAACTCTCCTTCACAATCACTGGAGACAACACCAAATGGAATGAAAATCAGAACCCTAGGATGTTTCTGGCAATGATAACATATATAACAAGAAATCAACCTGAATGGTTTAGGAATGTCTTGAGCATTGCACCCATAATGTTCTCAAATAAAATGGCAAGACTAGGGAAAGGATATATGTTCGAAAGTAAGAGCATGAAGCTTCGAACACAAATACCGGCAGAAATGCTAGCAAGTATTGATCTGAAATATTTCAATGAGTCAACAAGAAAGAAAATAGAGAAGGTAAGGCCTCTTCTAATAGATGGTACAGCCTCATTGAGCCCTGGAATGATGATGGGCATGTTCAACATGCTAAGTACAGTTTTGGGAGTTTCGATTCTAAATCTAGGACAAAAGAGGTACACCAAAACAACATACTGGTGGGACGGACTCCAATCCTCCGATGACTTTGCTCTCATAGTGAATGCTCCGAATCATGAGGGAATACAAGCAGGAGTAGACAGATTCTATAGAACCTGCAAGCTGGTTGGAATCAACATGAGCAAAAAGAAGTCCTACATAAACAGGACAGGAACATTTGAATTCACAAGCTTTTTCTATCGCTATGGATTTGTAGCCAACTTTAGCATGGAATTGCCCAGCTTTGGAGTGTCTGGGATCAATGAATCTGCAGACATGAGCATTGGAGTAACAGTGATAAAAAACAACATGATAAACAATGATCTTGGACCAGCAACAGCTCAAATGGCTCTTCAGCTGTTCATCAAGGATTACAGGTACACATATCGGTGTCACAGAGGGGACACACAGATTCAAACAAGGAGGTCATTCGAGCTGAAGAAGTTGTGGGAACAAACCCGCTCAAAAGCAGGACTGCTGGTCTCAGATGGAGGACCAAATCTATACAATATCCGGAATCTCCACATTCCAGAAGTCTGCTTGAAATGGGAGCTAATGGACGAAGACTATCAGGGAAGGCTTTGTAACCCCCTAAATCCATTTGTCAGCCACAAAGAGATAGAGTCTGTAAACAATGCTGTGGTGATGCCAGCTCATGGCCCAGCCAAGAGCATGGAATATGATGCTGTCGCTACCACGCACTCCTGGATCCCTAAAAGGAACCGTTCCATCCTCAATACAAGCCAAAGGGGGATCCTTGAAGATGAACAGATGTATCAAAAGTGTTGCAATCTGTTCGAGAAATTCTTCCCTAGCAGTTCATACAGGAGACCGGTTGGAATTTCCAGCATGGTGGAGGCCATGGTTTCTAGGGCCCGAATTGATGCGCGAATTGACTTCGAATCTGGACGGATTAAGAAGGAGGAGTTTGCTGAGATCATGAAGATCTGTTCCACCATTGAAGAGCTCAGACGGCAGAAATAGTGAATTTAGCTTGTCCTTCATGAAAAAATGCCTTGTTTCTACT
>CY096718 A/blue-winged teal/Guatemala/CIP049-09/2010 2010/01/31 2 (PB1)
AGCGAAAGCAGGCAAACCATTTGAATGGATGTCAATCCGACTTTACTTTTCTTGAAAGTTCCAGCGCAAAATGCCATAAGCACCACATTCCCGTACACTGGAGATCCTCCATACAGCCATGGAACAGGAACAGGATACACCATGGACACGGTTAACAGAACACATCAATATTCAGAAAAGGGGAAATGGACAACAAACTCAGAGACTGGAGCACCCCAACTTAACCCAATTGATGGACCACTGCCTGAGGACAATGAGCCAAGTGGATATGCACAAACGGACTGTGTCCTTGAAGCAATGGCTTTCCTTGAAGAGTCCCACCCAGGAATCTTTGAAAACTCGTGTCTTGAAACGATGGAAGTTGTTCAACAAACAAGAGTGGACAAATTGACCCAAGGCCGTCAGACCTATGATTGGACATTAAACAGGAATCAGCCGGCTGCAACTGCATTAGCTAATACTATAGAGGTCTTCAGATCGAACGGTCTGACAGCTAATGAATCAGGAAGGCTAATAGATTTTCTCAAGGATGTGATGGAATCAATGGATAAAGAGGAAATGGAAATAACAACGCATTTCCAAAGGAAAAGAAGAGTGAGGGACAACATGACCAAGAAAATGGTCACACAAAGAACAATAGGAAAGAAGAAGCAGAGGCTAAATAAAAAGAGCTATCTAATAAGAGCATTGACACTGAACACAATGACAAAAGACGCCGAAAGAGGCAAGTTAAAGAGAAGAGCAATTGCAACACCCGGAATGCAAATCAGAGGATTTGTATACTTTGTTGAAACATTAGCAAGGAGCATTTGTGAGAAGCTTGAACAATCTGGACTCCCAGTTGGAGGCAATGAAAAGAAGGCTAAACTGGCAAATGTTGTGAGAAAAATGATGACTAATTCACAAGACACAGAACTCTCTTTCACAATCACTGGAGACAACACCAAATGGAATGAAAATCAGAACCCTAGGATGTTTCTGGCAATGATAACATATATAACAAGAAATCAACCTGAGTGGTTTAGGAATGTCTTGAGCATTGCACCTATAATGTTCTCAAATAAAATGGCAAGACTAGGGAAAGGATACATGTTCGAAAGTAAGAGCATGAAGCTTCGAACACAAATACCGGCAGAAATGCTAGCAAGTATTGATCTGAAATATTTCAATGAGTCAACAAGAAAGAAAATAGAGAAGATAAGGCCTCTTCTAATAGATGGTACAGCCTCATTGAGCCCTGGAATGATGATGGGCATGTTCAACATGCTAAGTACAGTTTTGGGAGTTTCGATTCTAAATCTGGGACAAAAGAGGTACACCAAAACAACATACTGGTGGGACGGACTCCAATCCTCTGATGACTTTGCTCTCATAGTGAATGCTCCGAATCATGAGGGGATACAAGCAGGAGTAGACCGATTCTATAGAACCTGCAAGCTGGTCGGAATCAACATGAGCAAAAAGAAATCCTACATAAACAGGACAGGAACATTTGAATTCACAAGTTTTTTCTATCGCTATGGATTTGTAGCCAACTTCAGCATGGAGTTGCCCAGCTTTGGGGTGTCTGGGATTAATGAATCTGCAGACATGAGCATTGGAGTAACGGTGATAAAGAACAACATGATAAACAATGATCTTGGACCAGCAACAGCTCAAATGGCTCTTCAGCTGTTCATCAAGGATTACAGATACACATATCGGTGTCACAGAGGAGACACACAAATTCAGACAAGGAGGTCATTCGAGCTGAAGAAGTTGTGGGAACAAACCCGCTCAAAAGCAGGACTGCTGGTCTCAGATGGAGGACCAAATCTATACAATATCCGGAATCTCCACATTCCGGAAGTCTGCTTGAAATGGGAGCTGATGGACGAAGACTATCAGGGAAGGCTTTGCAACCCCCTGAATCCGTTTGTCAGCCACAAGGAGATAGAGTCTGTAAACAATGCTGTGGTGATGCCAGCTCATGGCCCAGCCAAGAGCATGGAATATGATGCTGTAGCTACCACGCACTCCTGGATTCCTAAGAGGAACCGCTCCATCCTCAATACAAGCCAAAGGGGGATCCTCGAAGATGAACAGATGTATCAAAAGTGTTGCAATCTATTCGAGAAATTCTTCCCTAGCAGCTCATACAGGAGACCGGTTGGAATCTCCAGCATGGTGGAGGCCATGGTTTCTAGGGCCCGAATTGATGCGCGAATTGACTTCGAATCTGGACGGATTAAGAAAGAGGAGTTTGCTGAGATCATGAAGATCTGTTCCACCATTGAAGAGCTCAGACGGCAGAAATAGTGAATTTTGCTTGTCCTTCATGAAAAAATGCCTTGTTTCTACT
>CY098843 A/water/Hunan/3/2009 2009/01/16 2 (PB1)
AGCGAAAGCAGGCAAACCATTTGAATGGATGTCAATCCGACTTTACTTTTCTTGAAAGTACCAGTACAAAATGCTATAAGTACCACATTCCCTTATACTGGAGACCCTCCATACAGCCATGGAACAGGGACAGGGTACACCATGGACACAGTCAACAGAACACACCAATATTCAGAAAAAGGGAAGTGGACAACAAACACAGAGACTGGAGCACCCCAACTCAACCCAATTGATGGACCACTACCTGAGGATAATGAGCCCAGTGGGTATGCACAAACAGATTGTGTATTGGAAGCAATGGCTTTCCTTGAAGAATCCCACCCAGGGATCTTTGAAAACTCGTGTCTTGAAACGATGGAAATTGTCCAACAAACAAGAGTGGATAAATTGACCCAAGGTCGCCAGACTTATGACTGGACATTGAATAGGAACCAACCGGCTGCAACTGCTTTGGCCAACACTATAGAAATCTTCAGATCGAACGGTCTGACAGCAAATGAATCGGGACGGCTAATAGATTTCCTCAAGGATGTGATGGAATCAATGGATAAGGAAGAAATGGAGATAACAACACATTTCCAGAGAAAGAGAAGAGTAAGGGACAACATGACCAAGAAAATGGTAACACAAAGAACAATAGGAAAGAAAAAACAAAGGCTGAACAAAAGGAGCTACCTGATAAGAGCACTGACACTGAACACAATGACAAAGGATGCAGAAAGAGGCAAATTGAAGAGGCGAGCAATTGCAACACCCGGAATGCAAATCAGAGGATTCGTGTACTTTGTTGAAACACTAGCGAGGAGTATCTGTGAGAAACTTGAGCAATCTGGACTCCCAGTCGGAGGGAATGAGAAGAAAGCTAAATTGGCAAACGTCGTGAGGAAGATGATGACTAATTCACAGGATACTGAACTCTCCTTCACAATTACTGGGGACAATACAAAATGGAATGAGAATCAGAATCCTAGGATGTTTCTGGCAATGATAACGTACATCACAAGGAACCAGCCAGAATGGTTTCGAAATGTCTTAAGTATTGCCCCTATAATGTTCTCAAACAAGATGGCGAGATTGGGGAAAGGATACATGTTCGAAAGTAAGAGCATGAAGTTACGAACACAAATACCAGCAGAAATGCTTGCAAACATTGATCTCAAATACTTCAATGAATTAACGAAAAAGAAAATTGAGAAGATAAGACCTCTATTAATAGATGGTACAGCCTCATTGAGCCCTGGAATGATGATGGGCATGTTCAACATGCTGAGTACAGTCCTAGGAGTCTCAATCCTGAATCTTGGACAGAAAAGGTACACCAAAACCACATATTGGTGGGACGGACTCCAATCCTCTGATGATTTTGCTCTCATTGTAAATGCACCGAATCATGAGGGGATACAAGCAGGGGTGGATAGGTTTTATAGGACTTGTAAACTGGTTGGAATCAATATGAGCAAGAAGAAGTCTTACATAAATCGGACAGGGACATTTGAATTCACGAGCTTTTTCTATCGCTATGGATTTGTAGCCAATTTCAGTATGGAGCTGCCCAGTTTTGGAGTGTCTGGAATTAATGAATCGGCCGACATGAGCATTGGTGTTACAGTGATAAAGAACAATATGATTAACAACGACCTTGGGCCAGCAACAGCTCAGATGGCTCTTCAGCTATTCATCAAGGACTACAGATACACATACCGATGCCACAGAGGGGATATGCAAATCCAAACGAGGAGATCATTCGAGCTGAAGAAGCTATGGGAGCAAACCCGTTCAAAGGCAGGACTGTTGGTTTCAGATGGGGGACCAAATCTATACAACATCCGAAATCTCCATATTCCTGAGGTCTGCTTGAAATGGGAATTGATGGATGAAGACTACCAGGGCAGACTTTGCAATCCTCTGAATCCATTCGTCAGCCATAAGGAAATTGAATCTGTCAACAATGCTATAGTAATGCCAGCTCATGGTCCGGCCAAGAGTATGGAATATGATGCCGTTGCAACTACACATTCATGGATTCCTAAAAGGAATCGTTCCATTCTCAATACGAGTCAAAGGGGAATTCTTGAGGATGAACAGATGTACCAAAAATGCTGCAATCTATTCGAGAAATTCTTCCCCAGCAGTTCATATCGGAGGCCAGTTGGAATTTCCAGCATGGTGGAGGCCATGGTGTCTAGGGCCCGAATTGACGCACGAATTGATTTCGAGTCTGGAAGGATTAAGAAAGAAGAGTTTGCTGAGATCATGAAGATCTGTTCCACCATTGAAGAGCTCAGACGGCAAAAATAGTGAATTTAGCTTGTCCTTCGTGAAAAAATGCCTTGTTTCTACT
>CY110931 A/duck/Taiwan/DV30-2/2005 2005/10/28 2 (PB1)
AGCGAAAGCAGGCAAACCATTTGAATGGATGTCAATCCGACTTTACTTTTCTTGAAAGTGCCAGCGCAAAATGCTATAAGCACAACATTCCCTTATACTGGAGATCCTCCATACAGCCATGGAACTGGAACAGGATACACCATGGACACTGTCAATAGAACACACCAATACTCAGAGAAGGGGAAGTGGACAACAAACACAGAGACTGGAGCACCTCAACTCAATCCAATTGATGGACCACTACCCGAGGATAACGAGCCAAGCGGATATGCCCAAACAGATTGTGTTTTGGAAGCTATGGCTTTCCTTGAAGAGTCCCACCCAGGGATCTTTGAAAACTCATGTCTTGAAACGATGGAAGTTGTTCAGCAAACAAGAGTGGATAAACTGACTCAAGGCCGCCAGACCTATGACTGGACATTGAATAGAAACCAGCCGGCTGCAACTGCTTTGGCCAACACTATAGAGGTCTTCAGATCGAACGGTCTAACAGCCAATGAATCGGGGAGACTAATAGATTTCCTCAAGGATGTAATGGAATCAATGGACAAAGAAGAAATGGAAATAACAACACATTTCCAGAGAAAGAGAAGAGTAAGGGACAACATGACCAAGAAAATGGTCACACAAAGAACAATAGGGAAGAAGAAGCAGAGGCTGAGCAAGAGGAGCTACTTAATAAGAGCACTGACATTGAACACAATGACAAAAGATGCAGAAAGAGGCAAATTGAAGAGGCGGGCAATTGCAACACCCGGGATGCAGATCAGAGGATTTGTATACTTTGTCGAAACACTAGCGAGGAGCATCTGTGAAAAACTTGAGCAGTCTGGACTCCCTGTTGGGGGGAATGAGAAGAAGGCTAAATTGGCAAATGTCGTAAGAAAGATGATGACTAACTCACAAGATACAGAGCTCTCCTTTACAATTACTGGAGACAACACCAAATGGAATGAGAACCAGAATCCTCGTATGTTTCTGGCAATGATAACATACATCACAAGAAACCAACCTGAATGGTTTAGAAATGTCTTGAGCATTGCCCCTATAATGTTCTCGAACAAAATGGCGAGATTAGGAAAAGGATACATGTTCGAGAGTAAGAGCATGAAGCTGCGGACGCAAATACCGGCAGAGATGCTTGCAAGCATTGACCTGAAATACTTCAACGAGTCAACAAGGAAGAAAATCGAGAAAATAAGGCCTCTCCTAATAGATGGCACGGCCTCACTGAGCCCTGGAATGATGATGGGCATGTTCAACATGCTGAGTACAGTCTTAGGAGTCTCAATTCTGAATCTTGGGCAGAAGAGGTACACCAAAACCACATACTGGTGGGATGGACTCCAGTCCTCTGATGATTTCGCTCTCATAGTGAATGCACCAAATCATGAGGGAATACAAGCAGGAGTGAATAGGTTCTACAGGACCTGCAAACTGGTTGGGATCAATATGAGCAAAAAGAAGTCTTACATAAATCGGACAGGGACATTTGAGTTCACAAGCTTTTTCTATCGCTATGGATTTGTGGCCAATTTCAGTATGGAGCTGCCCAGTTTTGGAGTGTCTGGGATTAACGAATCGGCTGACATGAGCATTGGAGTTACAGTGATAAAGAACAATATGATAAACAATGACCTTGGACCAGCAACAGCTCAAATGGCTCTTCAGCTATTTATCAAGGACTACAGATACACATATCGGTGCCACAGGGGTGATACACAAATCCAAACAAGGAGATCATTTGAGCTAAAGAAGCTGTGGGAGCAGACCCGTTCAAAGGCAGGACTGTTGGTTGCAGATGGAGGACCAAACCTATACAACATCCGGAATCTCCACATCCCAGAAGTCTGCCTGAAGTGGGAACTAATGGATGAAGACTACCAGGGTAGGCTGTGTAATCCTCTGAACCCGTTTGTCAGCCATAAGGAAATTGAGTCCGTAAACAATGCTGTAGTAATGCCAGCCCATGGTCCAGCCAAGAGCATGGAATATGATGCTGTTGCTACTACACACTCATGGATCCCTAAGAGGAACCGCTCCATTCTCAATACCAGCCAAAGGGGAATTCTTGAGGATGAACAGATGTACCAAAAGTGCTGCAATCTATTCGAGAAATTCTTCCCTAGTAGTTCATACAGGAGGCCAGTTGGAATTTCCAGTATGGTGGAGGCCATGGTGTCTAGGGCCCGAATTGATGCACGAATTGACTTCGAGTCTGGAAGGATCAAGAAAGAAGAGTTTGCTGAGATCATGAAGATCTGTTCCACCATTGAAGAACTCAGACGGCAAAAATAGTGAATTTGGCTTGTTCTTCATGAAAAAATGCCTTGTTTCTACT
>CY111604 A/duck/Shanghai/Y20/2006 2006/09/14 2 (PB1)
AGCGAAAGCAGGCAAACCATTTGAATGGATGTCAATCGGACTTTACTTTTCTTGAAAGTGCCAGCGCAGAATGCTATAAGTACCACATTCCCTTATACTGGAGATCCTCCATACAGCCATGGAACAGGAACAGGATACACCATGGACACAGTCAACAGAACACATCAATACTCAGAAAAAGGAAAATGGACAACAAATACAGAGACTGGGGCACCCCAACTCAATCCGATCGATGGACCATTGCCTGAGGATAATGAACCAAGCGGATATGCACAAACAGATTGTGTGTTGGAAGCAATGGCTTTCCTTGAAGAATCCCACCCAGGAATCTTTGAAAACTCATGTCTTGAGACGATGGAGGTTGTTCAGCAAACAAGAGTGGACAAACTAACCCAAGGTCGCCAGACCTATGACTGGACATTGAATAGAAATCAACCGGCTGCGACTGCTTTGGCCAACACTATAGAGGTCTTCAGATCGAACGGTCTGACAGCCAATGAGTCAGGAAGACTAATAGATTTCCTCAAGGATGTGATGGAATCAATGGATAAAGAAGAAATACAAATAACAACACATTTCCAGAGAAAGACAAGGGTGAGGGACAACATGACCAAAAAAATGGTCACACAAAGAACAATAGGAAAGAAGAAGCAGAGGCTGAATAAGAAGAGCTACTTAATAAGAGCACTGACACTAAACACAATGACCAAAGATGCAAAAAGAGGCAAATTGAAAAGACGGGCAATTGCAACACCCGGGATGCAAATCAGAGGGTTTGTGTACTTTGTCGAAACATTGGCGAGGAGCATCTGTGAGAAACTTGAGCAATCTGGACTCCCTGTCGGAGGAAATGAGAAGAAAGCTAAATTGGCAAATGTCGTGAGGAAGATGATGACAAACTCTCAAGATACAGAGCTCTCCTTTACAATTACTGGAGACAACACCAAATGGAATGAGAATCAAAATCCTCGAATGTTTCTGGCAATGATAACATACATCACAAGAAACCAACCTGAATGGTTTAGAAATGTCCTAAGCATCGCCCCTATAATGTTCTCAAACAAAATGGCGAGACTAGGAAAAGGATACATGTTTGAGAGTAAGAGCATGAAGCTACGAACACAAATACCAGCTGAAATGCTTGCAAACATTGACTTGAAATACTTCAATGAATCAACGAGAAAGAAAATCGAGAAAATAAGACCTCTATTAATAGATGGCACAGCCTCATTGAGTCCTGGAATGATGATGGGCATGTTCAACATGCTGAGTACAGTTTTAGGAGTCTCAATCCTGAATCTTGGACAAAAGAGGTACACCAAAACCACATACTGGTGGGATGGACTCCAATCCTCTGACGACTTTGCTCTCATAGTGAATGCACCGAATCATGAGGGGATACAAGCCGGAGTGGATAGGTTCTATAGGACCTGCAAACTGGTTGGAATCAATATGAGCAAAAAGAAATCTTACATAAATCGGACAGGAACATTTGAGTTCACAAGTTTCTTCTACCGTTATGGATTCGTAGCCAACTTCAGCATGGAGCTGCCCAGCTTTGGGGTGTCTGGGATTAACGAATCGGCTGACATGAGCATTGGAGTTACAGTGATAAAAAACAATATGATAAACAACGACCTTGGACCAGCAACAGCTCAGATGGCCCTTCAACTGTTCATCAAAGATTACAGGTACACATACCGGTGCCACAGGGGTGATACACAAATTCAAACAAGAAGATCGTTCGAGCTGAAGAAGTTGTGGGAGCAGACCCGTTCAAAAGCAGGACTGTTGGTTTCAGATGGAGGACCAAACCTGTACAATATCCGGAATCTCCACATTCCAGAGGTCTGCTTGAAGTGGGAACTAATGGATGAAGATTACCAAGGGAGACTGTGTAATCCTCTAAATCCATTTGTCAGTCATAAGGAAATTGAATCTGTAAACAACGCTGTGGTAATGCCAGCCCATGGTCCAGCCAAGAGCATGGAATATGATGCAGTTGCAACTACACACTCGTGGATTCCCAAAAGAAACCGTTCCATTCTCAACACCAGCCAAAGGGGAATTCTTGAAGATGAACAGATGTACCAGAAGTGCTGCAATCTATTCGAGAAATTCTTCCCTAGTAGTTCATACAGGAGGCCAGTTGGAATTTCCAGCATGGTGGAGGCCATGGTTTCTAGGGCCCGAATCGATGCACGAATTGATTTCGAGTCTGGAAGGATTAAGAAAGAAGACTTTGCTGAGATCATGAAGATCTGTTCCACCATTGAAGAGCTCAGACGGCAACAACAGTGAATTTAGCTTGTCCTTCATGAGAAAATGCCTTGTTTCTACT
>CY116644 A/Indonesia/5/2005 2005// 2 (PB1)
AGCGAAAGCAGGCAAACCATTTGAATGGATGTCAATCCGACTTTACTTTTCTTGAAAGTACCAGTGCAAAATGCTATAAGTACCACATTCCCTTATACTGGAGACCCCCCATACAGCCATGGAACAGGGACAGGATACACCATGGACACAGTCAACAGAACACACCAATATTCAGAAAAGGGGAAGTGGACAACAAACACAGAGACTGGAGCACCCCAACTCAACCCGATTGATGGACCACTACCTGAGGATAATGAGCCCAGTGGGTATGCACAAACAGATTGTGTATTGGAAGCAATGGCTTTCCTTGAAGAATCCCACCCAGGGATCTTTGAAAACTCGTGTCTTGAGACGATGGAAATTGTGCAACAAACAAGAGTGGATAAACTGACCCAAGGTCGCCAGACTTATGACTGGACATTGAATAGAAACCAACCTGCTGCAACTGCTTTGGCCAACACTATAGAAATCTTCAGATCGAACGGTCTAACAGCCAATGAATCGGGACGGCTAATAGATTTCCTCAAGGATGTGATGGAATCAATGGATAAGGAAGAAATGGAGATAACAACACATTTCCAGAGAAAGAGGAGAGTGAGGGACAACATGACCAAGAAAATGGTCACACAAAGAACAATAGGGAAGAAAAAACAAAGGCTGAACAAAAGGAGCTACCTGATAAGAGCACTGACACTGAACACAATGACAAAAGACGCAGAAAGAGGCAAATTGAAGAGGCGAGCAATTGCAACACCCGGAATGCAAATCAGAGGATTCGTGTACTTTGTTGAAACACTAGCGAGGAGTATCTGTGAGAAACTTGAGCAATCTGGACTCCCAGTCGGAGGGAATGAGAAGAAGGCTAAATTGGCAAACGTCGTGAGGAAGATGATGACTAACTCACAAGATACTGAACTCTCCTTTACAATTACTGGGGACAATACCAAATGGAATGAAAATCAGAATCCTAGGATGTTTCTGGCAATGATAACATACATCACAAGGAACCAGCCAGAATGGTTTCGAAATGTCTTAAGCATTGCCCCTATAATGTTCTCAAACAAGATGGCGAGATTAGGGAAAGGATACATGTTCGAAAGCAAGAGCATGAAGTTACGAACACAAATACCAGCAGAAATGCTTGCAAGCATTGATCTTAAATACTTCAATGAATTAACGAAAAAGAAAATTGAGAAAATAAGACCTCTATTAATAGATGGTGCAGCCTCATTGAGCCCTGGAATGATGATGGGCATGTTCAACATGCTGAGTACAGTCCTAGGAGTCTCAATCCTGAATCTTGGACAGAAAAGGTACACCAAAACCACATATTGGTGGGACGGACTCCAATCCTCTGATGATTTCGCTCTCATCGTAAATGCACCGAATCATGAGGGAATACAAGCAGGAGTGGATAGGTTTTATAGGACTTGTAAACTAGTTGGAATCAATATGAGCAAGAAGAAATCTTACATAAACCGGACAGGGACATTTGAATTCACGAGCTTTTTCTACCGCTATGGATTTGTAGCCAATTTCAGTATGGAGCTGCCCAGTTTTGGAGTGTCTGGAATTAATGAATCTGCCGACATGAGCATTGGTGTTACAGTGATAAAGAACAATATGATAAACAACGACCTTGGTCCGGCAACAGCTCAGATGGCTCTTCAGCTATTCATCAAGGACTACAGATACACATACCGATGCCACAGAGGGGATACGCAAATCCAAACAAGGAGATCATTCGAGCTGAAGAAACTGTGGGAGCAAACCCGTTCAAAGGCAGGCCTGTTGGTTTCAGATGGAGGACCAAATCTTTACAATATCCGAAATCTCCATATTCCTGAGGTTTGCTTGAAATGGGAATTGATGGATGAAGATTACCAGGGCAGACTGTGTAACCCTCTGAATCCGTTCGTCAGCCATAAGGAAATTGAATCTGTCAACAATGCTGTAGTAATGCCAGCTCATGGCCCAGCCAAGAGTATGGAATATGATGCCGTTGCAACCACACATTCATGGATTCCTAAAAGGAATCGTTCCATTCTCAATACGAGCCAAAGGGGAATTCTTGAGGATGAACAGATGTACCAGAAGTGTTGCAATCTATTCGAGAAATTCTTCCCCAGCAGTTCATATCGGAGGCCAGTTGGAATTTCCAGCATGGTGGAGGCCATGGTGTCTAGGGCCCGAATTGACGCACGAATTGATTTCGAGTCTGGAAGGATTAAGAAAGAAGAGTTCGCTGAGATCATGAAGATCTGTTCCACCATTGAAGAGCTCAGACGGCAGAAATAGTGAATTTAGCTTGTCCTTCATGAAAAAATGCCTTGTTTCTACT
>CY124506 A/Singapore/CGH02/2011 2011/01/28 2 (PB1)
AGCAAAAGCAGGCAAACCATTTGAATGGATGTCAATCCGACTCTACTTTTCCTAAAAATTCCAGCGCAAAATGCCATAAGCACCACATTCCCTTATACTGGAGATCCTCCATACAGCCATGGAACAGGAACAGGATACACCATGGACACAGTAAACAGAACACACCAATACTCAGAAAAGGGAAAGTGGACGACAAACACAGAGACTGGTGCACCCCAGCTCAACCCGATTGATGGACCACTACCTGAGGATAATGAACCAAGTGGGTATGCACAAACAGACTGTGTTCTAGAGGCTATGGCTTTCCTTGAAGAATCCCACCCAGGAATATTTGAGAATTCATGCCTTGAAACAATGGAAGTTGTTCAACAAACAAGGGTAGATAAACTGACTCAAGGTCGCCAGACTTATGATTGGACATTAAACAGAAATCAACCGGCAGCAACTGCATTGGCCAACACCATAGAAGTCTTTAGATCGAATGGCCTAACAGCTAATGAGTCAGGAAGGCTAATAGATTTCTTAAAGGATGTAATGGAATCAATGAACAAAGAGGAAATAGAGATAACAACCCACTTTCAAAGAAAAAGGAGAGTAAGAGACAACATGACCAAGAAGATGGTCACGCAAAGAACAATAGGGAAGAAAAAACAGAGACTGAATAAGAGAGACTATCTAATAAGAGCACTGACATTAAATACGATGACCAAAGATGCAGAGAGAGGCAAGTTAAAAAGAAGGGCTATCGCAACACCTGGGATGCAAATTAGAGGTTTCGTATACTTTGTTGAAACTTTAGCTAGGAGCATTTGCGAAAAGCTTGAACAGTCTGGGCTCCCAGTAGGGGGCAATGAAAAGAAGGCCAAACTGGCAAATGTTGTGAGAAAGATGATGACTAATTCACAAGACACAGAGATTTCTTTCACAATCACTGGGGACAACACTAAGTGGAATGAAAATCAAAATCCTAGAATGTTCCTGGCAATGATTACATATATCACCAGAAATCAACCCGAGTGGTTTAGAAACATCCTGAGCATGGCACCCATAATGTTCTCAAACAAAATGGCAAGACTAGGGAAAGGGTACATGTTCGAGAGTAAAAGAATGAAGATTCGAACACAAATACCAGCAGAAATGCTAGCAAGCATTGACCTAAAGTACTTCAATGAATCAACAAAGAAGAAAATTGAGAAAATAAGGCCTCTTTTAATGGATGGCACAGCATCACTGAGTCCTGGGATGATGATGGGCATGTTCAACATGCTAAGTACGGTCTTGGGAGTCTCGATACTGAATCTTGGACAAAAGAAATACACCAAGACAACATACTGGTGGGATGGGCTCCAATCATCCGACGATTTTGCTCTCATAGTGAATGCACCAAACCATGAGGGAATACAAGCAGGAGTGGACAGATTCTACAGGACCTGCAAGTTAGTGGGAATCAACATGAGCAAAAAGAAGTCCTATATAAATAAGACAGGGACATTTGAATTCACAAGCTTTTTTTATCGCTATGGATTTGTGGCTAATTTTAGCATGGAGCTACCCAGCTTTGGAGTGTCTGGAGTAAATGAATCAGCTGACATGAGTATTGGAGTAACAGTGATAAAGAACAACATGATAAACAATGACCTTGGACCTGCAACGGCCCAGATGGCTCTTCAATTGTTCATCAAAGACTACAGATACACATATAGGTGCCATAGGGGAGACACACAAATTCAGACGAGAAGATCATTTGAGTTAAAGAAGCTGTGGGATCAAACCCAATCAAAGGTGGGGCTATTAGTATCAGATGGAGGACCAAACTTATACAATATACGGAATCTTCACATTCCTGAAGTCTGCTTAAAATGGGAGCTAATGGATGATGATTATCGGGGAAGACTTTGTAATCCCCTGAATCCCTTTGTAAGTCATAAGGAGATTGATTCTGTAAACAATGCTGTGGTAATGCCAGCCCATGGTCCAGCCAAAAGCATGGAATATGATGCCGTTGCAACTACACATTCCTGGATTCCCAAGAGGAATCGTTCTATTCTCAACACAAGCCAAAGGGGAATTCTTGAGGATGAACAGATGTACCAGAAGTGCTGCAATCTATTCGAGAAATTTTTCCCTAGCAGTTCATATAGGAGACCGGTTGGAATTTCTAGCATGGTGGAGGCCATGGTGTCTAGGGCCCGGATTGATGCCAGGGTCGACTTTGAGTCTGGACGGATCAAGAAAGAAGAGTTCTCTGAGATCATGAAGATCTGTTCCACCATTGAAGAGCTCAGACGGCAAAAATAATGAATTTAACTTGTCCTTCATGAAAAAATGCCTTGTTTCTACT
>CY124664 A/Singapore/GP887/2011 2011/03/29 2 (PB1)
AGCAAAAGCAGGCAAACCATTTGAATGGATGTCAATCCGACTCTACTTTTCCTAAAAATTCCAGCGCAAAATGCCATAAGCACCACATTCCCTTATACTGGAGATCCTCCATACAGCCATGGAACAGGAACAGGATACACCATGGACACAGTAAACAGAACACACCAATACTCAGAAAAGGGAAGGTGGACGACAAATACAGAGACTGGTGCACCCCAGCTCAACCCGATTGATGGACCACTACCTGAGGATAATGAACCAAGTGGGTATGCACAAACAGACTGTGTTCTAGAGGCTATGGCTTTCCTTGAAGAATCCCACCCAGGAATATTTGAGAATTCATGCCTTGAAACAATGGAAGCTGTTCAACAAACAAGGGTAGATAAACTAACTCAAGGTCGCCAGACTTATGATTGGACATTGAACAGAAATCAACCGGCAGCAACTGCATTGGCCAACACCATAGAAGTCTTTAGATCGAATGGCCTAACAGCTAATGAGTCAGGAAGGCTAATAGATTTCTTAAAGGATGTAATGAAATCAATGAACAAAGAGGAAATAGAGATAACAACCCACTTTCAAAGAAAAAGGAGAGTAAGAGACAACATGACCAAGAAGATGGTCACGCAAAGAACAATAGGAAAGAAAAAGCAAAGACTGAATAAGAGAGGCTATCTAATAAGAGCACTGACATTAAATACGATGACCAAAGATGCAGAGAGAGGCAAGTTAAAAAGAAGGGCTATCGCAACACCTGGGATGCAGATTAGAGGTTTCGTATACTTTGTTGAAACTTTAGCTAGGAGCATTTGCGAAAAGCTTGAACAGTCTGGGCTCCCAGTAGGGGGCAATGAAAAGAAGGCCAAACTGGCAAATGTTGTGAGAAAGATGATGACTAATTCACAAGACACAGAGATTTCTTTCACAATCACTGGGGACAACACTAAGTGGAATGAAAATCAAAATCCTCGAATGTTCCTGGCGATGATTACATATATCACCAGAAATCAACCCGAGTGGTTCAGAAACATCCTGAGCATGGCACCCATAATGTTCTCAAACAAAATGGCAAGACTAGGGAAAGGGTACATGTTCGAGAGTAAAAGAATGAAGATTCGAACACAAATTCCAGCAGAAATGCTAGCAAGCATTGACCTGAAGTACTTCAATGAATCAACAAAGAGGAGAATTGAGAAAATAAGGCCTCTTCTAATAGATGGCACAGCATCACTGAGTCCTGGGATGATGATGGGCATGTTCAACATGCTAAGTACGGTCTTGGGAGTCTCGATACTGAATCTTGGACAAAAGAAATACACCAAGACAACATACTGGTGGGATGGGCTCCAATCATCCGACGATTTTGCTCTCATAGTGAATGCACCAAACCATGAGGGAATACAAGCAGGAGTGGACAGATTCTACAGGACCTGCAAGTTAGTGGGAATCAACATGAGCAAAAAGAAGTCATATATAAATAAAACAGGGACATTTGAATTCACAAGCTTTTTTTATCGCTATGGATTTGTGGCTAATTTTAGCATGGAGCTACCCAGCTTTGGAGTGTCTGGAGTAAATGAATCAGCTGACATGAGTATTGGAGTAACAGTGATAAAGAACAACATGATAAACAATGACCTTGGACCTGCAACGGCCCAGATGGCTCTTCAATTGTTCATCAAAGACTACAGATACACATATAGGTGCCATAGGGGAGACACACAAATTCAGACGAGAAGATCATTTGAGTTAAAAAAGCTGTGGGATCAGACCCAATCAAAGGTAGGGCTATTAGTATCAGATGGAGGACCAAACTTATACAATATACGGAATCTTCACATTCCTGAAGTCTGCTTAAAATGGGAGCTAATGGATGATGATTATCGGGGAAGACTTTGCAATCCCCTGAATCCCTTTGTCAGTCATAAAGAGATTGATTCTGTAAACAATGCTGTGGTAATGCCAGCCCATGGTCCAGCCAAAAGCATGGAATATGATGCCGTTGCAACTACACATTCCTGGATTCCCAAGAGGAATCGTTCTATTCTCAACACAAGCCAAAGGGGAATTCTTGAGGATGAACAGATGTACCAGAAGTGCTGCAATCTATTCGAGAAATTTTTCCCTAGCAGTTCATATAGGAGACCGGTTGGAATTTCTAGCATGGTGGAGGCCATGGTGTCTAGGGCCCGGATTGATGCCAGGGTCGACTTCGAGTCTGGACGGATCAAGAAAGAAGAGTTCTCTGAGATCATGAAGATCTGTTCTACCATTGAAGAACTCAGACGGCAAAAATAATGAATTTAACTTGTCCTTCATGAAAAAATGCCTTGTTTCTACT
>CY125005 A/duck/Jiangsu/10-d4/2011 2011/10/ 2 (PB1)
AGCGAAAGCAGGCAAACCATTTGAATGGATGTCAATCCGACTTTACTCTTTTTGAAAGTGCCAGCGCAGAATGCTATAAGCACCACATTCCCTTATACTGGAGATCCTCCATACAGCCATGGAACAGGAACAGGATACACCATGGACACAGTCAACAGGACACATCAATACTCAGAAAAAGGAAGGTGGACAACAAACACAGAAACTGGAGCACCCCAACTCAACCCGATCGATGGACCATTGCCTGAGGACAATGAACCAAGCGGATATGCGCAAACAGATTGTGTGCTGGAAGCAATGGCTTTCCTTGAAGAATCCCACCCAGGAATCTTTGAAAACTCATGTCTTGAGACGATGGAGGTTGTTCAGCAAACAAGAGTGGACAAACTAACCCAAGGTCGCCAGACCTATGACTGGACATTGAATAGAAATCAACCGGCTGCAACTGCTTTGGCCAACACTATAGAGGTCTTCAGATCGAATGGTCTAACAGCCAATGAGTCAGGAAGACTAATAGATTTCCTCAAGGATGTGATGGAATCAATGGATAAAGAAGAAATAGAAATAACAACACATTTCCAGAGAAAGAGAAGAGTGAGGGACAACATGACCAAGAAAATGGTCACACAAAGAACAATAGGAAAGAAGAAACAGAGGCTGAATAAGAAGAGCTACTTAATAAGAGCACTGACACTAAACACAATGACCAAAGATGCAGAGAGAGGCAAATTGAAAAGACGGGCAATTGCAACACCCGGGATGCAAATCAGAGGGTTTGTGTACTTTGTCGAAACACTGGCGAGGAGCATCTGTGAGAAACTTGAGCAATCTGGACTCCCTGTTGGAGGAAATGAGAAGAAAGCCAAATTGGCAAATGTCGTGAGGAAGATGATGACAAACTCACAAGATACAGAGCTCTCCTTTACAATTACTGGAGACAACACCAAATGGAATGAGAATCAAAATCCTCGAATGTTTCTGGCAATGATAACATATATCACAAGAAACCAGCCTGAATGGTTTAGAAATGTCCTGAGCATTGCTCCTATAATGTTCTCAAACAAAATGGCAAAACTAGGAAAAGGATACATGTTTGAGAGTAAGAGCATGAAGTTGCGAACACAAATACCAGCAGAGATGCTCGCAAACATTGACTTGAAATACTTCAATGAATCAACGAGAAAGAAAATCGAGAAAATAAGACCTCTATTAATAGATGGCACAGCCTCATTGAGCCCTGGAATGATGATGGGTATGTTCAACATGCTGAGTACAGTTTTAGGAGTCTCAATCCTGAATCTTGGACAAAAGAGGTACACAAAAACCACATACTGGTGGGATGGACTCCAGTCCTCTGATGACTTCGCTCTCATAGTGAATGCACCGAACCATGAGGGGATACAAGCCGGAGTGGATAGGTTCTATAGGACCTGCAAGCTGGTTGGAATCAACATGAGCAAGAAGAAATCTTACATAAATCGGACAGGGACATTTGAGTTCACAAGTTTCTTCTACCGTTATGGATTCGTAGCCAATTTCAGCATGGAACTGCCCAGCTTTGGGGTGTCTGGGATTAACGAATCGGCTGACATGAGCATTGGAGTTACAGTGATCAAAAACAATATGATAAACAACGACCTCGGACCAGCGACAGCTCAAATGGCCCTCCAGTTATTCATCAAAGACTACAGGTACACATACCGGTGTCACAGGGGTGATACACAAATTCAAACAAGAAGATCGTTCGAGCTGAAGAAATTGTGGGAGCAGACCCGTTCAAAGGCAGGACTGTTGGTTTCAGATGGAGGACCAAATCTGTACAATATCCGGAATCTCCACATTCCAGAAGTCTGCTTGAAGTGGGAACTAATGGATGAAGATTACCAAGGTAGACTGTGTAATCCTCTGAATCCATTTGTCAGTCATAAGGAAATTGAATCTGTAAACAACGCTGTGGTAATGCCAGCCCATGGTCCAGCCAAGAGTATGGAGTATGATGCAGTTGCAACTACACATTCATGGATCCCCAAAAGAAACCGTTCCATTCTCAACACCAGCCAGAGGGGAATCCTTGAAGATGAACAGATGTATCAGAAGTGCTGCAATCTATTCGAGAAATTCTTCCCTAGTAGCTCATACAGGAGGCCAGTTGGAATTTCCAGCATGGTGGAGGCCATGGTTTCTAGGGCCCGAATCGATGCACGGATTGATTTCGAGTCTGGAAGGATTAAGAAAGAAGAATTTGCTGAGATCATGAAGATCTGTTCCACCATTGAAGAGCTCAGACGGCAACAACAGTAGATTTAGCTTGTCCTTCATGAAAAAATGCCTTGTTTCTACT
>CY125726 A/Mexico/InDRE7218/2012 2012/07/09 2 (PB1)
AGCAAAAGCAGGCAAACCATTTGAATGGATGTCAATCCGACTTTACTTTTCTTGAAAGTTCCAGCGCAAAATGCCATAAGCACCACATTCCCGTATACTGGAGATCCTCCATACAGCCATGGAACAGGAACAGGATATACCATGGATACAGTTAACAGAACACATCAATATTCAGAAAAAGGGAAATGGACAACAAACTCAGAAACTGGAGCACCTCAACTCAATCCAATTGATGGACCATTGCCTGAAGACAATGAACCAAGTGGATATGCACAAACGGACTGTGTCCTTGAAGCAATGGCTTTCCTTGAAGAGTCCCACCCAGGAATCTTTGAAAACTCGTGTCTTGAAACGATGGAAGTTGTTCAACAAACAAGAGTGGACAAATTGACCCAAGGCCGTCAGACCTATGATTGGACATTAAACAGGAATCAGCCGGCTGCAACTGCATTAGCTAATACTATAGAGGTCTTCAGATCGAACGGTCTTACAGCTAATGAATCAGGAAGGCTAATAGATTTTCTCAAGGATGTGATGGAATCAATGGATAAAGAGGAAATGGAAATAACAACGCATTTCCAAAGGAAAAGAAGAGTGAGAGACAACATGACCAAGAAAATGGTCACACAAAGGACAATAGGAAAGAAGAAACAGATGCTAAACAAAAGGAGCTATCTAATAAGAGCATTGACACTGAACACAATGACAAAAGATGCCGAAAGAGGCAAATTAAAGAGAAGGGCAATTGCAACACCCGGAATGCAAATCAGAGGGTTTGTGTACTTTGTTGAAACATTAGCAAGGAGCATTTGTGAGAAGCTTGAACAATCTGGACTCCCAGTTGGAGGCAATGAGAAGAAGGCTAAACTGGCAAATGTTGTGAGAAAAATGATGACTAATTCGCAAGACACAGAGCTCTCTTTCACAATCACTGGAGACAACACCAAATGGAATGAAAATCAGAACCCTAGGATGTTTCTGGCAATGATAACATATATAACAAGGAACCAACCTGAATGGTTCAGGAATGTCTTGAGCATTGCACCTATAATGTTCTCAAATAAAATGGCAAGACTAGGGAAAGGATACATGTTCGAAAGTAAGAGCATGAAGCTTCGAACACAAATACCGGCAGAAATGCTAGCAAGCATTGATCTGAAGTACTTTAATGAGTCAACAAGAAAGAAAATAGAGAAGATAAGACCTCTTCTAATAGATGGTACAGCCTCATTAAGCCCTGGAATGATGATGGGCATGTTCAACATGCTGAGTACAGTTTTGGGAGTTTCGATTCTAAATCTAGGCCAAAAGAGGTACACCAAAACAACATACTGGTGGGACGGACTCCAATCCTCTGATGACTTTGCTCTCATAGTGAATGCTCCGAATCATGAGGGAATACAAGCGGGAGTAGACAGATTCTATAGAACCTGCAAGCTGGTCGGAATCAACATGAGCAAAAAGAAGTCCTACATAAACAGGACAGGAACATTTGAATTCACAAGTTTTTTCTACCGCTATGGATTTGTAGCCAACTTCAGCATGGAGTTGCCCAGCTTTGGAGTGTCTGGGATTAATGAATCTGCAGACATGAGCATTGGAGTAACAGTGATAAAGAACAACATGATCAACAATGATCTTGGACCAGCAACAGCCCAAATGGCTCTTCAGCTATTCATCAAGGATTACAGATACACATATCGATGTCACAGAGGAGACACACAAATTCAGACAAGGAGGTCATTCGAGCTGAAGAAATTGTGGGAACAAACCCGCTCAAAAGCAGGACTGCTGGTCTCAGATGGAGGACCAAATCTATACAATATCCGGAATCTTCACATTCCGGAAGTCTGCTTGAAATGGGAGCTAATGGACGAAGACTATCAGGGAAGGCTTTGTAACCCCCTGAATCCGTTTGTCAGCCACAAAGAAATAGAGTCTGTGAACAATGCTGTGGTGATGCCAGCCCATGGCCCAGCCAAGAGCATGGAATATGATGCTGTTGCCACCACTCACTCCTGGATCCCTAAGAGGAACCGCTCCATTCTCAATACAAGCCAAAGGGGAATCCTTGAAGACGAACAGATGTATCAAAAGTGCTGCAATCTATTCGAAAAATTCTTCCCTAGCAGTTCATACAGGAGGCCGGTTGGAATTTCCAGCATGGTGGAGGCCATGGTTTCTAGGGCCCGAATTGATGCGCGAATTGACTTCGAATCTGGACGGATTAAGAAGGAGGAGTTTGCTGAGATCATGAAGATCTGTTCCACCATTGAAGAGCTCAGACGGCAGAAATAGTGAATTTAGCTTGTCCTTCATGAAAAAATGCCTTGTTTCTACT
>DQ017492 A/mallard/Postdam/178-4/1983 1983// 2 (PB1)
AGCGAAAGCAGGCAAACCATTTGAATGGATGTCAATCCGACTTTACTTTTCTTGAAAGTGCCAGCGCAAAATGCCATAAGTACTACATTCCCTTACACTGGAGATCCTCCATACAGCCATGGAACAGGAACAGGATACACCATGGACACAGTCAACAGGACACACCAGTACTCAGAAAAGGGAAAGTGGACAACAAACACAGAGACTGGAGCACCCCAGCTCAACCCAATTGACGGACCACTGCCCGAAGACAATGAGCCAAGCGGATATGCACAAACAGATTGTGTCTTGGAGGCAATGGCTTTCCTTGAAGAATCCCACCCAGGGATCTTTGAAAACTCATGTCTTGAAACGATGGAAGTTGTTCAGCAAACAAGAGTGGACAAACTGACCCAAGGTCGCCAGACCTATGACTGGACATTGAACAGAAACCAACCGGCTGCAACTGCTCTGGCCAACACCATAGAGGTCTTCAGGTCGAACGGTCTAACAGCTAATGAATCAGGGAGGCTAATAGATTTCCTAAAGGATGTGATGGAATCAATGGATAAAGAGGAAATGGAAATAACAACACATTTCCAAAGAAAAAGAAGAGTAAGAGACAATATGACCAAGAAAATGGTCACACAGAGAACAATAGGGAAGAAGAAGCAAAGATTGAACAAGAGAAGCTATTTAATAAGAGCATTGACATTAAACACAATGACCAAAGATGCAGAAAGAGGCAAATTGAAGAGGAGGGCAATTGCAACACCCGGGATGCAGATCAGGGGGTTTGTGTACTTTGTAGAAACACTGGCGAGAAGCATCTGTGAGAAACTTGAACAATCTGGGCTCCCAGTCGGAGGAAATGAGAAAAAGGCCAAACTGGCAAATGTTGTACGAAAGATGATGACCAATTCGCAAGATACAGAGCTTTCCTTTACAATTACTGGAGACAACACCAAATGGAATGAGAATCAAAATCCTCGGATGTTCCTGGCAATGATAACATACATCACAAGAAACCAACCTGAATGGTTCAGAAATGTCTTGAGCATTGCTCCTATAATGTTCTCCAATAAAATGGCAAGATTAGGGAAAGGATACATGTTCGAAAGTAAGAGCATGAAGCTACGGACACAAATACCAGCAGAAATGCTCGCAAATATTGACCTTAAATACTTCAACGAATCAACGAGGAAGAAAATCGAGAAAATAAGACCTCTCCTAATAGATGGCACAGCCTCACTGAGTCCTGGAATGATGATGGGCATGTTTAACATGCTGAGTACAGTCTTAGGAGTCTCAATCCTGAACCTTGGGCAAAAGAGGTACACCAAAACCACATACTGGTGGGATGGACTCCAATCTTCTGATGACTTTGCCCTCATAGTAAATGCACCTAATCATGAGGGGATACAAGCAGGAGTAGATAGGTTCTACAGGACCTGCAAATTAGTTGGAATCAATATGAGCAAAAAGAAGTCTTACATAAATAGGACAGGAACATTTGAATTCACGAGCTTTTTCTATCGCTATGGATTTGTAGCCAACTTCAGCATGGAGCTGCCCAGTTTTGGAGTGTCTGGGATTAATGAATCGGCTGATATGAGCATTGGAGTGACAGTGATAAAGAACAACATGATAAACAATGACCTTGGACCAGCAACAGCCCAAATGGCTCTCCAGTTATTCATCAAGGACTACAGATACACATATCGATGCCACAGGGGTGACACGCAGATCCAAACGAGGAGATCATTTGAGCTTAAGAAGCTATGGGAGCAGACCCGTTCAAAGGCAGGACTGCTGGTTTCAGATGGAGGACCAAACCTATACAATATCCGGAACCTCCACATCCCGGAGGTCTGCCTGAAGTGGGAACTAATGGATGAAGATTATCAGGGCAGACTGTGCAATCCCCTTAATCCGTTTGTCAGCCATAAAGAAATCGAGTCTGTAAACAATGCTGTAGTAATGCCAGCCCATGGTCCAGCCAAGAGCATGGAATATGACGCTGTTGCAACTACACACTCCTGGATTCCCAAAAGGAACCGTTCCATTCTCAACACCAGCCAAAGGGGAATTCTTGAGGATGAACAGATGTATCAGAAATGTTGCAATCTATTCGAGAAATTTTTCCCTAGTAGTTCCTACAGGAGACCAGTTGGAATTTCCAGCATGGTGGAGGCCATGGTGTCTAGGGCCCGAATTGACGCACGAATTGATTTCGAGTCTGGAAGGATCAAGAAAGAGGAGTTTGCTGAGATCATGAAGATCTGTTCCACCATTGAAGAGCTCAGACGGCAGAAATAATGAATTTAGCTTGTCCTTCATGAAAAAATGCCTTGTTTCTACT
>DQ064516 A/chicken/Shenzhen/9/97 1997// 2 (PB1)
AGCAAAAGCAGGCAAACCATTTGAATGGATGTCAATCCGACTTTACTTTTCTTAAAGGTGCCAGCGCAAAATGCCATAAGTACCACATTCCCTTATACTGGAGATCCCCCATACAGCCATGGAACAGGAACAGGATACACCATGGACACAGTCAACAGAACACATCAATATTCAGAAAAAGGGAGGTGGACAACAAACACAGAGACCGGAGCACCCCAACTCAACCCTATTGATGGACCATTACCTGAAGATAACGAGCCGAGCGGGTATGCACAAACCGATTGCGTATTGGAAGCAATGGCTTTCCTTGAAGAATCCCACCCAGGACTTTTTGAAAACTCATGTCTTGAAACGATGGAAGTTGTCCAGCAAACGAGAGTGGATAAACTGACCCAAGGTCGCCAGACCTATGACTGGACATTGAACAGAAACCAGCCGGCTGCAACTGCTTTGGCTAACACCATAGAAGTATTCAGATCGAACGGTCTAACAGCCAATGAGTCAGGAAGGCTAATAGATTTCCTCAAGGACGTAATGGAATCAATGGATAAGGAAGAAATGGAAATAACAACACATTTCCAGAGAAAGAGAAGAGTGAGGGACAACATGACCAAGAAAATGGTCACACAAAGAACAATAGGGAAGAAGAAGCAAAGGCTGACAAAAAAGAGCTACCTAATAAGAGCACTGACACTGAACACAATGACAAAAGATGCTGAAAGGGGAAAATTGAAAAGGCGAGCGATTGCAACACCCGGAATGCAAATTAGAGGATTCGTGCACTTTGTCGAAGCACTAGCAAGGAGCATCTGTGAAAAACTTGAGCAATCTGGACTCCCCGTTGGAGGGAATGAGAAGAAGGCTAAATTGGCAAATGTTGTGAGAAAGATGATGACTAACTCACAAGATACAGAGCTCTCCTTTACAGTTACCGGAGACAACACCAAATGGAATGAGAATCAGAATCCTCGAATATTTCTAGCAATGATAACATACATCACAAGGAACCAACCTGAATGGTTTAGAAATGTCTTGAGCATTGCCCCTATAATGTTCTCGAATAAGATGGCAAGGTTAGGGAAAGGATACATGTTCGAGAGTAAGAGCATGAAGCTACGGACACAAATACCAGCAGAAATGCTTGCAAACATTGACTTGAAATACTTCAACGAATCAACGAGAAAGAAAATTGAAAAAATAAGACCTCTACTAACAGAGGGCACAGCCTCATTGAGTCCAGGGATGATGATGGGCATGTTTAATATGCTAAGTACGGTCTTAGGAGTCTCAATCTTAAATCTTGGGCAGAAGAGGTACACCAAAACCACATACTGGTGGGATGGGCTCCAATCCTCTGATGATTTCGCTCTCATAGTGAATGCACCAAATCATGAGGGAATACAAGCAGGAGTGGATAGATTCTATAGGACTTGCAAACTAGTTGGAATCAACATGAGCAAAAAGAAGTCTTACATAAATCGGACAGGAACATTTGAGTTCACAAGCTTTTTTTACCGCTATGGGTTTGTAGCCAACTTCAGCATGGAGCTGCCCAGCTTTGGAGTTTCCGGAATTAATGAATCGGCTGACATGAGCATTGGAGTTACAGTGATAAAGAATAATATGATAAACAACGACCTTGGACCAGCAACAGCTCAGATGGCTCTTCAGCTGTTCATTAAGGACTACAGATACACCTACCGATGCCACAGAGGTGATACACAAATTCAAACTAGAAGATCATTTGAATTGAAGAAGCTGTGGGAGCAGACCCGCTCAAAGGCAGGACTGTTGGTTTCAGATGGAGGGCCGAATTTATACAACATCCGGAATCTTCACATTCCAGAAGTTTGCTTGAAGTGGGAGTTGATGGATGAAGATTACCAGGGAAGACTGTGTAACCCTCTGAACCCGTTTGTCAGTCATAAGGAAGTTGAATCCGTCAACAATGCTGTGGTAATGCCAGCCCATGGTCCTGCCAAGAGCATGGAATATGATGCCGTTGCAACTACACATTCATGGATTCCCAAGAGAAACCGCTCCATTCTCAACACTAGCCAAAGGGGAATTCTTGAGGATGAACAAATGTACCAGAAGTGCTGCACTCTATTCGAGAAATTCTTCCCTAGCAGTTCATACCGGAGGCCAGTTGGAATTTCCAGCATGATGGAGGCCATGGTGTCTAGGGCCCGAATTGATGCACGGATTGACTTCGAGTCTGGAAGGATTAAGAAAGAAGAATTTGCTGAGATCTTGAAGATCTGTTCCACCATTGAAGAGCTCGGACGGCAAGGGAAGTGAATTTGGCTTGTCCTTCATGAAAAAATGCCTTGTTTCTACT
>DQ064517 A/chicken/Fujian/25/00 2000// 2 (PB1)
AGCGAAAGCAGGCAAACCATTTGAATGGATGTCAATCCGACTCTACTTTTCTTGAAAGTGCCAGTACAAAATGCTATAAGTACCACATTCCCTTATACTGGAGATCCTCCATACAGCCATGGAACAGGAACAGGATACACCATGGACACGGTCAACAGAACACATCAATACTCAGAAAAAGGGAAATGGACAACAAACACAGAAACTAAAGCACCCCAACTCAACCCGATTGATGGGCCGTTACCTGATAATAATGAACCGAGCGGGTACGCACAAACGGACTGCGTTTTGGAAGCAATGGCTTTCCTTGAAGAATCACACCCAGGGATTTTTGAAAGCTCGTGTCTTGAAACAATGGAAGTTGTTCAGCAAACAAGAGTGGATAAACTAACTCAAGGTCGCCAGACCTATGACTGGACATTGAATAGAAATCAGCCGGCTGCTACTGCATTGGCCAACACAATAGAGGTCTTCAGATCGAACGGTCTAACAACTAATGAATCAGGGAGGCTAATAGATTTCCTAAAGGACGTGGCGGACTCAATGAATAAAGAGGAAATGGAAATAACGACACATTTTCAGAGAAAAAGAAGAGTAAGGGACAACATGACCAAGAAAATGGTCACACAAAGAACAATAGGGAAGAAGAAACAGAGGCTGAACAGGAGGAGCTATTTAATAAGAGCACTGACACTGAACACAATGACAAAAGATGCAGAAAGAGGCAAATTGAAGAGGAGGGCAATTGCAACACCCGGAATGCAGATCAGAGGATTCGTGTACTTTGTGGAAACACTAGCAAGGAGCATTTGTGAGAAGCTTGAGCAATCTGGACTCCCAGTTGGAGGGAACGAGAAGAAGGCTAAACTGGCAAATGTAGTGAGAAAGATGATGACTAACTCACAAGATACAGAGCTCTCCTTTACGATTACTGGGGACAACACCAAATGGAATGAGAATCAGAATCCTAGAGTGTTTCTAGCGATGATAACATACATCACAAGAAATCAACCTGAATGGTTTAGAAATATCTTGAGTATCGCTCCTATAATGTTTTCAAACAAAGTGGCGAGGTTAGGGAAAGGGTACATGTTCGAAAGCAAGAGCATGAAGCTACGGACACAAATACCAGCAGAAATGCTTGCAACCATTGACCTGAAATACTTCAATGAATCAACGAGAAAGAAAATCGAGAAAATAAGACCTCTTTTATTAGAGGGCACAGCCTCATTGAGTCCTGGAATGATGATGGGCATGTTTAACATGCTGAGTACAGTCTTAGGAGTTTCAATCCTAAATCTTGGGCAAAAGAGATACACCAAAACCACATACTGGTGGGACGGACTCCAATCCTCTGATGATTTCGCCCTCATAGTGAACGCACCAAATCATGAGGGAATACAAGCTGGGGTAGATAGGTTCTATAGGACCTGCAAACTAGTTGGAATCAATATGAGCAAAAAGAAGTCTTATATAAATAGGACAGGAACATTTGAATTCACAAGTTTTTTCTACCGTTATGGATTTGTGGCTAACTTCAGTATGGAGCTGCCCAGCTTTGGAGTGTCTGGGATCAATGAATCAGCTGACATGAGCATTGGGGTTACAGTAATAAAGAACAATATGATAAACAATGACCTTGGACCAGCAACAGCCCAGATGGCTCTTCAGCTATTCATCAAGGATTATCGATACACGTACCGATGCCACAGGGGTGATACGCAAATTCAAACAAGGAGATCATTTGAGCTGAAGAAACTATGGGAGCAGACCCGCTCGAAGGCAGGATTGTTGGTCTCAGATGGAGGGCCAAATCTATACAATATCCGGAATCTCCACATTCCAGAGGTCTGCTTGAAGTGGGAATTAATGGATGAGGATTATAAGGGCAGGCTGTGCAATCCTCTGAATCCGTTTGTCAGTCATAAGGAGATTGAGTCGGTAAACAATGCCGTAGTAATGCCAGCCCATGGTCCAGCAAAGAGCATGGAATATGATGCCGTTGCAACTACACACTCATGGGTTCCTAAGAGGAACCGTTCCATTCTCAATACCAGCCAAAGGGGCATTCTTGAGGATGAACAGATGTATCAGAAGTGCTGCAATCTATTTGAGAAATTCTTCCCTAGTAGTTCATATAGGAGGCCAGTTGGAATCTCTAGCATGGTGGAGGCCATGATTTCCAGGGCCCGAATTGATGCACGAATTGACTTCGAGTCTGGAAGGATTAAGAAAGAAGAGTTTGCCGAGATCACGAAGATCTGTTCCACCATTGAAGAGCTTAGACGGCAGAAATAATGAATTTAGCTTGTCCTTCATGAAAAAATGCCTTGTTTCTACT
>DQ064518 A/chicken/Guangdong/10/00 2000// 2 (PB1)
AGCGAAAGCAGGCAAACCATTTGAATGGATGTCAATCCGACTTTACTTTTCTTGAAAGTGCCAGTGCAAAATGCTATAAGTACCACATTCCCTTATACTGGAGATCCTCCATACAGCCATGGAACAGGAACAGGATACACCATGGACACGGTCAACAGAACACACCAATACTCAGAAAAGGGGAAATGGACAACAAACACAGAAACTAAAGCACCCCAGCTCAACCCGATTGATGGACCGTTGCCTGATAATAATGAACCGAGCGGGTACGCACAAACGGACTGCGTGTTGGAAGCAATGGCTTTCCTTGAAGAATCACACCCAGGGATTTTTGAAAACTCGTGTCTTGAAACAATAGAAGTTCTTCAGCAAACAAGAGTGGATAAACTAACTCAAGGTCGCCAGACCTATGACTGGACATTGAATAGAAATCAGCCGGCTGCTACTGCATTGGCCAACACCATAGAGGTCTTCAGATCGAACGGCCTAACAACTAATGAATCAGGGAGACTAATAGACTTCCTAAAGGACGTGATGGACTCAATGAATAAAGAGGAAATGGAAATAACGACACATTTCCAGAGAAAGAGAAGAGTAAGAGACAACATGACCAAAAAAATGGTCACACAAAGGACAATAGGGAAGAAGAAGCAGAGGCTGAACAGAAGGAGCTATTTAATAAGAGCACTGACACTGAACACAATGACAAAAGATGCAGAAAGAGGCAAATTGAAAAGGAGGGCAATTGCAACACCCGGAATGCAGATCAGAGGATTCGTGTACTTTGTCGAAACACTAGCAAGGAGCATTTGTGAAAAGCTTGAGCAATCTGGACTCCCAGTTGGAGGGAACGAGAAGAAGGCTAAACTGGCAAATGTCGTAAGAAAGATGATGACTAACTCACAAGATACAGAGCTCTCCTTTACAATTACTGGGGACAACACCAAATGGAATGAGAATCAAAATCCTAGAGTTTTTCTAGCGATGATAACATACATTACAAGAAATCAACCTGAATGGTTTAGAAATGTCTTGAGTATTGCTCCTATAATGTTTTCAAACAAAATGGCGAGATTAGGGAAGGGGTATATGTTCGAAAGCAAGAGCATGAAGTTACGGACACAAATACCGGCAGAAATGCTTGCAACCATTGACCTGAAATACTTCAATGAATCAACGAGACAGAAAATTGAGAAAATAAGACCTCTTCTAATAGAGGGCACAGCCTCATTGAGTCCTGGAATGATGATGGGCATGTTTAACATGCTGAGTACAGTCTTAGGGGTGTCAATCCTGAATCTTGGACAAAAGAGGTACACCAAAACCACATACTGGTGGGACGGACTCCAATCCTCTGATAATTTCGCCCTCATAGTAAATGCACCAAATCATGAGGGAATACAAGCTGGGGTAGATAGGTTCTATAGGACCTGTAAACTAGTTGGAATCAATATGAGCAAAAAGAAGTCTTATATAAATAGAACAGGAACATTTGAGTTCACAAGTTTCTTCTACCGGTATGGGTTTGTGGCCAACTTCAGTATGGAGCTGCCCAGCTTTGGAGTGTCTGGGATCAATGAATCAGCTGACATGAGCATTGGGGTTACAGTAATAAAGAACAATATGATAAATAATGACCTTGGACCAGCAACAGCCCAGATGGCTCTTCAGCTGTTCATCAAGGATTATCGGTACACGTACCGATGCCACAGGGGTGATACGCAAATTCAAACAAGGAGATCATTTGAGCTGAAGAAACTTTGGGAGCAGACTCGTTCGAAGGCAGGATTGTTGGTATCAGATGGAGGGCCAAATCTATACAATATCCGGAATCTCCACATTCCAGAGGTCTGCTTGAAGTGGGAATTAATGGATGAAGATTATAAGGGCAGGCTGTGCAATCCTCTGAATCCGTTTGTCAGTCACAAGGAAATTGAGTCGATAAACAATGCCGTGGTGATGCCAGCCCATGGTCCAGCAAAGAGCATGGAGTATGATGCCGTTGCGACTACACACTCATGGATCCCTAAAAGAAACCGTTCCATTCTCAATACCAGTCAAAGGGGAATTCTTGAGGATGAACAGATGTATCAGAAGTGCTGCAATCTATTTGAGAAGTTCTTCCCTAGTAGTTCATATAGGAGGCCAGTTGGAATTTCTAGCATGGTGGAGGCCATGGTGTCCAGGGCCCGAATTGACGCACGAATTGACTTCGAGTCTGGAAGGATTAAGAAAGAAGAGTTTGCCGAGATCATGAAGATCTGTTCCACCATTGAAGAGCTCAGACGGCAAAAATAATGAATTTAGCTTGTCCTTCATGAAAAAATGCCTTGTTTCTACT
>DQ064519 A/chicken/Guangdong/21/02 2002// 2 (PB1)
AGCGAAAGCAGGCAAACCATTTGAATGGATGTCAATCCGACTCTACTTTTCTTGAAAGTGCCAGTGCAAAATGCTATAAGTACCACATTCCCTTACACTGGAGATCCTCCATACAGCCATGGAACAGGAACAGGATACACCATGGACACGGTCAACAGAACACACCAATACTCAGAAAAGGGGAAATGGACAACAAACACAGAAACTAAAGCACCCCAGCTCAACCCGATTGATGGACCATTGCCTGATAATAATGAACCGAGCGGGTACGCACAAACGGACTGCGTGTTGGAAGCAATGGCTTTCCTTGAAGAATCACACCCAGGGATTTTTGAAAACTCGTGTCTTGAAACAATAGAAGTTGTTCAGCAAACAAGAGTGGATAAACTAACTCAAGGTCGCCAGACCTACGACTGGACATTGAATAGAAATCAGCCGGCTGCTACTGCATTGGCTAACACTATAGAGGTCTTCAGATCGAACGGCCTAACAACTAATGAATCAGGGAGACTAATAGACTTCCTAAAGGATGTGATGGACTCGATGAATAAAGAGGAAATGGAAATAACGACACATTTCCAGAGAAAGAGAAGAGTAAGAGACAACATGACCAAAAAAATGGTCACACAAAGGACAATAGGGAAGAAGAAGCAGAGGTTGAACAGAAGGAGCTATTTAATAAGAGCACTGACACTGAACACAATGACAAAAGATGCAGAAAGAGGCAAATTGAAAAGGAGGGCAATTGCAACACCCGGAATGCAGATCAGAGGATTCGTGTACTTTGTCGAAACACTAGCAAGGAGCATTTGTGAGAAACTTGAGCAATCTGGACTCCCAGTTGGAGGGAACGAGAAGAAGGCTAAACTGGCAAATGTCGTGAGAAAGATGATGACTAACTCACAAGACACAGAGCTCTCCTTTACAATTACTGGGGACAACACCAAATGGAATGAGAATCAAAATCCTAGAGTTTTTCTAGCGATGATAACATACATTACAAGGAATCAACCTGAATGGTTTAGAAATGTCTTGAGTATTGCTCCTATAATGTTCTCAAACAAAATGGCGAGATTAGGGAAGGGGTACATGTTCGAAAGCAAGAGCATGAAGTTACGGACACAAATACCAGCAGAAATGCTTGCAACCATTGACCTGAAGTATTTCAATGAACCAACGAGACAGAAAATTGAGAAAATAAGACCTCTTCTAATAGAGGGCACAGCCTCGTTGAGTCCTGGAATGATGATGGGCATGTTTAACATGCTGAGTACAGTCTTAGGGGTGTCAATCCTGAATCTTGGACAAAAGAGGTACACCAAAACCACATACTGGTGGGACGGACTCCAATCCTCTGATGATTTCGCCCTCATAGTAAATGCACCAAATCATGAGGGAATACAAGCTGGGGTAGATAGGTTCTATAGGACCTGTAAACTAGTTGGAATCAATATGAGCAAAAAGAAGTCTTATATAAATAGAACAGGAACATTTGAGTTCACAAGTTTTTTCTACCGGTATGGGTTTGTGGCCAATTTCAGTATGGAGCTGCCCAGCTTTGGAGTGTCTGGGATCAATGAATCAGCTGACATGAGCATTGGGGTTACAGTAATAAAGAACAATATGATAAATAATGACCTTGGACCAGCAACAGCCCAAATGGCTCTTCAGCTGTTCATCAAGGATTATCGGTACACGTACCGATGCCACAGGGGTGATACGCAGATACAAACAAGGAGATCATTTGAGCTGAAGAAGCTGTGGGAGCAGACTCGTTCGAAGGCAGGATTGTTGGTATCAGATGGAGGGCCAAATCTGTACAATATCCGGAATCTCCACATTCCAGAGGTCTGCTTGAAGTGGGAACTAATGGATGAGGATTATAAGGGCAGGCTGTGCAATCCTCTGAATCCGTTTGTCAGCCATAAGGAAATTGAGTCGGTAAACAATGCCGTGGTGATGCCAGCCCATGGTCCAGCAAAGAGCATGGAGTATGATGCCGTTGCGACTACACACTCATGGATCCCTAAGAGAAACCGTTCCATTCTCAATACCAGTCAAAGGGGAATTCTTGAGGATGAACAGATGTATCAGAAGTGCTGCAATCTATTTGAGAAGTTCTTCCCTAGTAGTTCATATAGGAGGCCAGTTGGAATTTCTAGTATGGTGGAGGCCATGGTGTCCAGGGCCCGAATTGATGCACGAATTGACTTCGAGTCTGGAAGGATTAAGAAAGAAGAGTTTGCCGAGATCATGAAGATCTGTTCCACCATTGAAGAGCTCAGACGGCAAAAATAATGAATTTAGCTTGTCCTTCATGAAAAAATGCCTTGTTTCTACT
>DQ064520 A/chicken/Guangdong/4/00 2000// 2 (PB1)
AGCAAAAGCAGGCAAACCATTTGAATGGATGTCAATCCGACTCTACTTTTCTTGAAAGTGCCAGTGCAAAATGCTATAAGTACCACATTCCCTTATACTGGAGATCCTCCATACAGCCATGGAACAGGAACAGGATACACCATGGACACGGTCAACAGAACACACCAATACTCAGAAAAGGGGAAATGGACAACAAACACAGAAACTAAAGCACCCCAGCTCAACCCGATTGATGGACCGTTGCCTGATAATAATGAACCGAGCGGGTACGCACAAACGGACTGCGTGTTGGAAGCAATGGCTTTCCTTGAAGAATCACACCCGGGGATTTTTGAAAACTCGTGTCTTGAAACAATAGAAGTTGTTCAGCAAACAAGAGTGGATAAACTAACTCAAGGTCGCCAGACCTATGACTGGACATTGAATAGAAATCAGCCGGCTGCTACTGCATTGGCCAACACCATAGAGGTCTTCAGATCAAACGGCCTAACAACCAATGAATCAGGGAGACTAATAGACTTCCTAAAGGACGTGATGGACTCGATGAATAAAGAGGAAATGGAAATAACGACACATTTCCAGAGAAAGAGAAGAGTAAGAGACAACATGACCAAAAACATGGTCACACAAAGCACCATAGGGAAGAAGAAGCAGAGGTTGAACAGAAGGAGCTATTTAATAAGAGCACTGACACTGAACACAATGACAAAAGATGCAGAAAGAGGCAAATTGAAAAGGAGGGCAATTGCAACACCCGGAATGCAGATCAGAGGATTCGTGTACTTTGTCGAAACACTAGCAAGGAGCATTTGTGAGAAGCTTGAGCAATCTGGACTCCCAGTTGGAGGGAACGAGAAGAAGGCTAAACTGGCAAATGTCGTGAGGAAGATGATGACTAACTCACAAGATACAGAGCTCTCCTTTACAATTACTGGGGACAACACCAAATGGAATGAGAATCAAAATCCTAGAGTTTTTCTAGCGATGATAACATACATTACAAGGAATCAACCTGAATGGTTTAGAAATGTCTTGAGTATTGCTCCTATAATGTTCTCAAACAAAATGGCGAGATTAGGGAAGGGGTACATGTTCGAAAGCAGGAGCATGAAGTTACGGACACAAATACCAGCAGAAATGCTTGCAACCATTGACCTGAAGTACTTCAATGAATCAACGAGACAGAAAATTGAGAAAATAAGACCTCTTCTAATAGAGGGCACAGCCTCATTGAGTCCTGGAATGATGATGGGCATGTTTAACATGCTGAGTACAGTCTTAGGGGTGTCAATCCTGAATCTTGGACAAAAGAGGTACACCAAAACCACATACTGGTGGGACGGACTCCAATCCTCTGATGATTTCGCCCTCATAGTAAATGCACCAAATCATGAGGGAATACAAGCTGGGGTAGATAGGTTCTATAGGACCTGTAAACTAGTTGGAATCAATATGAGCAAAAAGAAGTCTTATATAAATAGAACAGGAACATTTGAGTTCACAAGTTTTTTCTACCGGTATGGGTTTGTGGCCAATTTCAGTATGGAGCTGCCCAGCTTTGGAGTGTCTGGGATCAATGAATCAGCTGACATGAGCATTGGGGTTACAGTAATAAAGAACAATATGATAAATAATGACCTTGGACCAGCAACAGCCCAGATGGCTCTTCAGCTGTTCATCAAGGATTATCGGTACACGTACCGATGCCACAGGGGTGATACGCAAATTCAAACAAGGAGATCATTTGAGCTGAAAAAGCTGTGGGAGCAGACTCGTTCGAAGGCAGGATTGTTGGTATCAGATGGAGGGCCAAATCTATACAATATCCGGAATCTCCACATTCCAGAGGTCTGCTTGAAGTGGGAATTAATGGATGAGGATTATAAGGGCAGGCTGTGCAATCCTCTGAATCCGTTTGTCAGTCATAAGGAAATTGAGTCGGTAAACAATGCCGTGGTGATGCCAGCCCATGGTCCAGCAAAGAGCATGGAGTATGATGCCGTTGCGACTACACACTCATGGATCCCTAAGAGAAACCGTTCCATTCTCAATACCAGTCAAAGGGGAATTCTTGAGGATGAACAGATGTATCAGAAGTGCTGCATTCTATTTGAGAAGTTCTTCCCTAGTAGTTCATATAGGAGGCCAGTTGGAATTTCTAGCATGGTGGAGGCCATGGTGTCCAGGGCCCGAATTGACGCACGAATTGACTTCGAGTCTGGAAGGATTAAGAAAGAAGAGTTTGCCGAGATCATGAAGATCTGTTCCACCATTGAAGAGCTCAGACGGCAAAAATAATGAATTTAGCTTGTCCTTCATGAAAAAATGCCTTGTTTCTACT
>DQ064522 A/chicken/Guangdong/5/97 1997// 2 (PB1)
AGCAAAAGCAGGCAAACCATTTGAATGGATGTCAATCCGACTCTACTTTTCTTGAAAGTGCCAGTGCAAAATGCTATAAGTACCACATTCCCTTATACTGGAGATCCTCCATACAGCCATGGAACAGGAACAGGATACACCATGGACACGGTCAACAGAACACATCAATACTCAGAAAAGGGGAAATGGACAACAAACACAGAAACTAAAGCACCCCAACTCAACCCGATTGACGGGCCGTTGCCTGATGATAATGAACCGAGCGGGTACGCACAAACGGACTGCGTGTTGGAAGCAATGGCTTTCATGGAAGAATCACACCCAGGGATTTTCGAAAACTCGTGTCTTGAAACAATGGAAGTTGTTCAGCAAACAAGAGTGGATAAACTAACCCAAGGTCGCCAGACCTATGACTGGACATTGAATAGAAATCAGCCGGCTGCTACTGCATTGGCCAACACCATAGAGGTCTTCAGATCGAACGGTCTAACAGCTAATGAATCAGGGAGGCTAATAGATTTCCTAAAGGACGTGACGGACTCAATGAATAAAGAGGAAATGGAAATAACGACACATTTCCAGAGAAAGAGAAGAGTAAGGGACAACATGACCAAGAAAATGGTCACACAAAGAACAATAGGGAAGAAGAAGCAGAGGCTGAACAGGAGGAGCTATTTAATAAGAGCACTGACACTGAACACAATGACAAAAGATGCAGAAAGAGGCAAATTGAAAAGGAGGGCAATTGCAACGCCCGGAATGCAGATCAGAGGATTCGTGTACTTTGTCGAAACACTAGCAAGGAGCATTTGTGAGAAACTTGAGCAATCTGGACTCCCAGTTGGAGGGAACGAGAAGAAGGCTAAACTGGCAAACGTCGTGAGAAAGATGATGACTAACTCACAAGATACAGAGCTCTCCTTTACAATTACTGGGGACAACACCAAATGGAATGAGAATCAGAATCCTAGAGTGTTTCTAGCGATGATAACATACATTACAAGAAATCAACCTGAATGGTTTAGAAATGTCTTGAGTATTGCTCCTATAATGTTCTCAAACAAAATGGCGAGATTAGGGAAAGGGTACATGTTCGAAAGCAAGAGCATGAAGCTACGGACACAAGTACCAGCAGAAATGCTTGCAACCATTGACCTGAAATACTTCAATGAATCAACGAGAAAGAAAATCGAGAAAATAAGACCTCTTCTAATAGAGGGCACAGCCTCATTGAGTCCTGGAATGATGATGGGCATGTTCAACATGCTGAGTACGGTCTTAGGAGTTTCAATCCTGAATCTTGGGCAAAAGAGGTACACCAAAACCACATACTGGTGGGACGGACTCCAATCCTCTGATAATTTCGCCCTCATAGTGAATGCACCAAATCATGAGGGAATACAAGCTGGGGTAGATAGGTTCTATAGGACCTGCAAACTAGTTGGAATCAATATGAGCAAAAAGAAGTCTTATATAAATAGGACAGGAACATTTGAGTTCACAAGTTTTTTCTACCGTTATGGATTTGTGGCCAACTTCAGTATGGAGCTGCCCAGCTTTGGAGTGTCTGGGATCAATGAATCGGCTGACATGAGCATTGGGGTTACAGTAATAAAGAACAATATGATAAATAATGACCTTGGACCAGCAACAGCCCAGATGGCTCTTCAGCTATTCATCAAGGATTATCGATACACGTACCGATGCCACAGGGGTGATACGCAAATTCAAACAAGGAGATCATTTGAGCTGAAGAAGCTGTGGGAGCAGACCCGTTCGAAGGCAGGATTGTTGGTCTCAGATGGAGGGCCAAATCTATACAACATCCGGAATCTCCACATTCCAGAGGTCTGCTTGAAGTGGGAATTAATGGATGAGGATTATCAGGGCAGGCTGTGCAATCCTCTGAATCCGTTTGTCAGTCATAAGGAGATTGAGTCGGTAAACAATGCCGTGGTAATGCCAGCCCATGGTCCAGCAAAGAGCATGGAATATGATGCCGTTGCAACTACACACTCATGGATTCCTAAGAGGAACCGTTCCATTCTCAATACCAGCCAAAGGGGAATTCTTGAGGATGAACAGATGTATCAGAAGTGCTGCAATCTATTTGAGAAATTCTTCCCTAGTAGTTCATATAGGAGGCCAGTTGGAATTTCTAGCATGGTGGAGGCCATGGTGTCCAGGGCCCGAATTGACGCACGAATTGACTTCGAGTCTGGAAGGATTAAGAAAGAAGAGTTTGCCGAGATCACGAAGATCTGTTCCACCATTGAAGAGCTCAGACGGCAAAAATAGTGAATTTAGCTTGTCCTTCATGAAAAAATGCCTTGTTTCTACT
>DQ064523 A/chicken/Guangdong/56/01 2001// 2 (PB1)
AGCAAAAGCAGGCAAACCATTTGAATGGATGTCAATCCGACTTTACTTTTCTTGAAAGTGCCAGCGCAAAATGCCATAAGTACCACATTCCCTTATACTGGAGACCCTCCATACAGCCATGGAACAGGAACAGGATACACCATGGACACAGTCAACAGAACACATCAATACTCAGAAAAGGGAAAGTGGACAACGAACACAGAGACTGGAGCACCCCAACTCAATCCGATTGATGGACCAATACCTGAGGACAACGAGCCGAGTGGGTATGCACAAACAGATTGTGTATTGGAAGCAATGGCTTTCCTTGAAGAATCTCACCCAGGGATCTTTGAAAACTCGTGTCTTGAAACGATGGAAATTGTTCAGCAAACAAGAGTGGATAAACTAACCCAAGGTCGCCAGACCTATGACTGGACATTGAATAGAAATCAGCCGGCTGCTACTGCGTTGGCCAACACTATAGAGGTTTTCAGATCGAATGGTCTAACAGCCAATGAATCAGGAAGGCTGATAGATTTCCTCAAGGACGTGATGGAATCGATGGATAAGGAAGAAATGGAAATAACAACACATTTCCAGAGAAAGAGGAGAGTGAGGGACAACATGACCAAGAAAATGGTCACACAGAGAACAATAGGAAAGAAAAAGCAAAGGCTGAACAAAAGGAGCTACTTAATAAGAGCACTGACACTGAACACAATGACAAAAGACGCAGAAAGAGGCAAATTGAAGAGGAGGGCAATCGCAACACCCGGGATGCAAATCAGAGGATTCGTGTATTTTGTAGAAACACTAGCGAGGAGCATCTGTGAGAAACTTGAGCAATCTGGACTCCCAGTCGGAGGGAATGAGAAGAAAGCCAAATTGGCAAATGTTGTGAGGAAGATGATGACTAACTCACAAGATACAGAGCTCTCCTTTACAATTACTGGAGACAACACCAAATGGAATGAGAATCAAAACCCTCGGATGTTTCTAGCAATGATAACGTACATCACAAGAAACCAACCTGAATGGTTTAGAAATGTCTTAAGCATTGCCCCTATAATGTTCTCAAACAAGATGGCTAGATTAGGGAAAGGATACATGTTCGAAAGTAAGAGCATGAAGCTACGGACACAAATACCAGCAGAAATGCTCGCAAACATTGACCTGAAATACTTCAACGAATCAACGAGAGAGAAAATAGAGAAAATAAGACCTCTACTAATAGATGGCACAGCCTCATTGAGTCCTGGAATGATGATGGGCATGTTCAACATGTTGAGTACAGTCTTAGGAGTCTCAATCCTGAATCTCGGGCAGAAGAAGTACACCAAAACCACATATTGGTGGGACGGACTCCAATCCTCTGATGACTTCGCCCTCATAGTGAATGCACCGAATCATGAGGGAATACAGGCAGGAGTGGATAGGTTCTATAGAACCTGCAAACTAGTTGGGATCAACATGAGCAAGAAGAAATCTTACATAAATCGGACAGGAACATTCGAATTCACAAGCTTTTTCTACCGCTATGGATTCGTAGCCAATTTCAGCATGGAATTGCCCAGTTTTGGAGTGTCTGGGATTAATGAGTCAGCTGACATGAGCATTGGTGTTACAGTGATAAAGAACAATATGATAAACAACGACCTTGGACCAGCAACAGCTCAGATGGCTCTTCAGCTATTCATCAAAGACTACAGATACACATACCGATGTCACAGGGGTGATACGCAAATTCAAACGAGGAGAGCATTCGAGCTGAAGAAGCTGTGGGAGCAGACCCGTTCGAAGGCAGGACTGTTGGTTTCAGATGGAGGGCCAAACCTATACAATATCCGGAATCTCCACATTCCAGAGGTCTGCTTGAAATGGGAATTGATGGATGAAGACTACCAAGGCAGGCTGTGTAATCCTCTGAACCCGTTTGTCAGTCATAAGGAAATTGATTCCGTCAACAATGCTGTGGTGATGCCAGCTCATGGCCCAGCCAAAAGCATGGAGTATGATGCCGTTGCAACTACACATTCATGGATTCCTAAGAGGAATCGCTCCATTCTCAACACCAGCCAAAGGGGAATTCTTGAGGATGAACAGATGTACCAGAAGTGTTGCAACCTATTCGAAAAATTCTTCCCCAGCAGTTCATACCGGAGGCCAGTTGGAATTTCCAGCATGGTGGAGGCCATGGTGTCTAGGGCCCGAATTGATGCACGAATTGACTTCGAATCTGGAAGGATTAAGAAAGAAGAGTTTGCTGAGATCATGAAGATCTGTTCCACCATTGAAGAGCTCAGACGGCAAAAATAGTGAATTTAGCTTGTCCTTCATGAAAAAATGCCTTGTTTCTACT
>DQ064525 A/chicken/Guangxi/10/99 1999// 2 (PB1)
AGCAAAAGCAGGCAAACCATTTGAATGGATGTCAATCCGACTTTACTTTTCCTAAAAGTGCCAGCGCAAAATGCCATAAGTACCACATTCCCTTATACTGGAGATCCCCCATATAGCCATGGAACAGGAACAGGATACACCATGGACACAGTCAACAGAACACATCAATATTCAGAAAAAGGGAGGTGGACAACAAACACAGAGACCGGAGCACCCCAACTCAACCCTATTGATGGACCATTACCTGAAGACAATGAGCCGAGCGGGTATGCACAAACAGATTGTGTATTAGAAGCAATGGCTTTCCTTGAAGAATCCCACCCAGGACTCTTTGAAAACTCATGTCTTGAAACGATGGAAGTTGTCCAGCAAACGAGAGTGGATAAGCTGACCCAAGGTCGCCAGACCTATGACTGGACGTTGAACAGAAACCAGCCGGCTGCAACTGCTTTGGCCAACACCATAGAGGTATTCAGATCGAACAGTCTAACAGCCAATGAGTCAGGAAGGCTAATAGATTTCCTCAAGGACGTAATGGAATCAATGGATAAGGAAGAAATGGAAATAACAACACATTTCCAGAGAAAGAGAAGAGTGAGGGACAACATGACCAAGAAAATGGTCACACAAAGAACAATAGGGAAGAAGAAGCAAAAGCTGACAAAAAAGAGCTACCTAATAAGAGCACTGACACTGAACACAATGACAAAAGATGCTGAAAGGGGAAAATTGAAAAGGCGAGCGATTGCAACACCCGGAATGCAAATCAGAGGATTCGTGCACTTTGTCGAAGCACTAGCAAGAAGCATCTGTGAAAAACTTGAGCAATCTGGACTCCCCGTTGGAGGGAATGAGAAGAAGGCTAAATTGGCAAATGTTGTGAGAAAGATGATGACTAACTCACAAGATACAGAGCTCTCCTTTACAGTTACGGGAGACAACACCAAATGGAATGAGAATCAGAATCCTCGAATATTTCTAGCAATGATAACATACATCACAAGGAACCAACCTGAATGGTTTAGAAATGTCTTGAGCATTGCCCCTATAATGTTCTCAAATAAAATGGCGAGGTTAGGAAAAGGGTACATGTTCGAGAGTAAGAGCATGAAGCTACGGACACAAATACCAGCAGAAATGCTTGCAAACATTGACTTGAAATACTTCAACGAATCAACGAGAAAGAAAATTGAGAAAATAAGACCTCTACTAATAGAGGGCACAGCCTCATTGAGTCCAGGGATGATGATGGGCATGTTTAATATGCTTAGTACGGTATTAGGAGTCTCAATCTTAAATCTTGGGCAAAAGAGATACACCAAAACCACATACTGGTGGGATGGGCTCCAATCCTCTGATGATTTCGCTCTCATAGTGAATGCACCAAATCATGAGGGAATACAAGCAGGAGTGGATAGATTCTATAGGACTTGCAAACTAGTTGGAATCAACATGAGCAAAAAGAAGTCTTATATAAATCGGACAGGAACATTTGAGTTCACAAGCTTTTTCTACCGATATGGATTTGTAGCAAACTTCAGCATGGAGCTGCCCAGCTTTGGAGTTTCCGGAATTAATGAATCGGCTGACATGAGCATTGGGGTTACAGTGATAAAGAATAATATGATAAACAACGACCTTGGACCAGCAACAGCCCAGATGGCTCTTCAGCTGTTCATTAAAGACTACAGATACACCTATCGATGCCACAGAGGTGATACACAAATTCAAACTAGAAGATCATTTGAATTGAAGAAGCTGTGGGAGCAGACCCGCTCAAAGGCAGGACTGTTGGTTTCAGATGGAGGGCCGAATTTATACAACATTCGGAATCTTCACATTCCAGAAGTTTGCTCGAAGTGGGAGTTGATGGATGAAGATTACCAGGGAAGACTGTGTAACCCTCTGAACCCGTTTGTCAGTCATAAGGAAGTTGAATCCGTCAACAATGCTGTGGTAATGCCAGCCCATGGTCCGGCCAAGAGCATGGAATATGATGCCGTTGCAACTACACATTCATGGATTCCAAAGAGAAACCGCTCCATTCTCAACACTAGCCAAAGGGGAATTCTTGAGGATGAACAAATGTACCAGAAGTGCTGCACTCTATTCGAGAAATTCTTCCCTAGCAGTTCATATCGGAGGCCAGTTGGAATTTCCAGTATGATGGAGGCCATGGTATCTAGGGCCCGAATTGATGCACGGATTGACTTCGAGTCTGGAAGGATTAAGAAAGAAGAATTTGCTGAGATCTTGAAGATCTGTTCCACCATTGAAGAGCTCGGACGGCAAGGGAAGTGAATTTGGCTTGTCCTTCATGAAAAAATGCCTTGTTTCTACT
>DQ064527 A/chicken/Hebei/31/00 2000// 2 (PB1)
AGCAAAAGCAGGCAAACCATTTGAATGGATGTCAATCCGACTCTACTTTTCTTGAAAGTGCCAGTGCAAAATGCCATAAGTACCACATTCCCTTATACTGGAGATCCCCCATACAGCCATGGAACAGGAACAGGATACACCATGGACACGGTCAACAGAACACATCAATACTCAGAAAAGGGGAAATGGACAACAAACACAGAAACTAAAGCACCTCAACTCAACCCGATTGATGGACCGTTGCCTGATAATAATGAACCGAGCGGGTACGCACAAACGGACTGCGTGTTGGAAGCAATGGCTTTCCTTGAAGAATCACACCCAGGGATTTTTGAAAATTCGTGTCTTGAAACAATAGAATTTGTTCAGCAAACAAGAGTGGATAAACTAACCCAAGGTCGCCAGACCTATGACTGGACATTGAATAGAAATCAGCCGGCTGCTACTGCATTGGCCAACACCATAGAGGTCTTCAGATCGAACGGCCTAACAACTAATGAATCAGGGAGGCTAATAGATTTCCTAAAGGACGTGACGGACTCAATGAATAAAGAGGAAATGGAAATAACGACACATTTCCAGAGAAAGAGAAGAGTAAGAGACAACATGACCAAAAAAATGGTCACACAAAGAACAATAGGGAAAAAGAAGCAGAGGCTGAACAGAAGGAGCTATTTAATAAGAGCACTGACACTGAACACAATGACAAAAGATGCAGAAAGAGGCAAATTGAAAAGGAGAGCAATTGCAACACCCGGAATGCAGATCAGAGGATTCGTGTATTTTGTCGAAACACTAGCAAGGAGCATTTGTGAGAAGCTTGAGCAATCTGGACTCCCAGTTGGAGGGAACGAGAAGAAGGCTAAACTGGCAAATGTCGTAAGAAAGATGATGACTAACTCACAAGACACAGAGCTCTCCTTTACAATTACTGGGGACAACACCAAATGGAATGAGAATCAAAATCCTAGAGTGTTTCTAGCGATGATAACATACATTACAAGAAATCAACCTGAATGGTTTAGAAATGTCTTGAATATTGCTCCTATAATGTTCTCAAACAAAATGGCAAGATTAGGGAAAGGATACATGTTCGAAAGCAAGAGCATGAAGCTACGGACACAAATACCAGCAGAAATGCTTGCAACCATTGACCTGAAATACTTCAATGAATCAACGAGACAGAAAATTGAGAAAATAAGACCTCTTCTAATAGAGGGCACAGCCTCATTGAGCCCTGGAATGATGATGGGCATGTTTAACATGCTGAGTACAGTCTTAGGAGTCTCAATCCTGAATCTTGGGCAAAAGAGGTACACCAAAACTACATACTGGTGGGACGGACTCCAATCCTCTGATGATTTCGCCCTCATAGTGAATGCACCAAATCATGAGGGAATACAAGCTGGGGTAGATAGGTTCTATAGGACCTGTAAACTAGTTGGAATCAATATGAGCAAAAAGAAGTCTTATATAAATAGGACAGGAACATTTGAGTTCACAAGTTTTTTCTACCGTTATGGATTTGTGGCCAACTTCAGTATGGAGCTGCCCAGCTTTGGAGTGTCTGGAATCAATGAATCAGCTGACATGAGCATTGGGGTTACAGTAATAAAGAACAATATGATAAATAATGACCTTGGACCAGCAACAGCCCAGATGGCTCTTCAGCTATTCATCAAGGATTATCGATACACGTACCGATGCCACAGGGGTGATACGCAAATTCAAACAAGGAGATCATTTGAGCTGAAAAAGCTGTGGGAGCAGACTCGTTCGAAGGCAGGATTGTTGGTATCAGATGGAGGGCCAAATCTATACAACATCCGGAATCTCCACATTCCAAAGGTCTGCTTGAAGTGGGAATTAATGGATGAGGATTATAAAGGCAGGCTGTGCAATCCTCTGAATCCGTTTGTCAGTCATAAGGAGATTGAGTCGGTAAACAATGCCGTTGTAATGCCAGCCCATGGTCCAGCAAAGAGCATAGAGTATGATGCCGTTGCGACTACACACTCATGGATCCCTAAGAGAAACCGTTCCATTCTCAATACCAGCCAAAGGGGAATTCTTGAGGATGAACAGATGTATCAGAAGTGCTGCAATCTATTTGAGAAGTTCTTCCCGAGTAGTTCATATAGGAGGCCAGTTGGAATTTCTAGCATGGTGGAGGCCATGGTGTCCAGGGCCCGAATTGACGCACGAATTGACTTCGAGTCTGGAAGGATTAAGAAAGAAGAGTTTGCCGAGATCACGAAGATCTGTTCCACCATTGAAGAGCTCAGACGGCATAAATAATGAATTTAGCTTGTCCTTCATGAAAAAATGCCTTGTTTCTACT
>DQ064529 A/chicken/Heilongjiang/48/01 2001// 2 (PB1)
AGCGAAAGCAGGCAAACCATTTGAATGGATGTCAATCCGACTTTACTTTTCTTGAAAGTGCCAGCGCAAAATGCCATAAGTACAACATTCCCTTATACTGGAGAGCCTCCATACAGCCATGGAACAGGAACAGGATACACCATGGACACAGTCAACAGAACACATCAATACTCAGAAAAGGGAAAGTGGACAACAAACATGGAGACTGGAGCACCCCAACTCAATCCGATTGATGGACCACTACCTGAGGACAACGAGCCAAGTGGGTATGCACAAACAGATTGTGTATTGGAAGCAATGGCTTTCCTTGAAGAATCTCACCCAGGGATCTTTGAAAACTCGTGTCTTGAAACGATGGAAATTGTTCAGCAGACAAGAGTGGATAAACTTACCCAAGGTCGCCAGACCTATGACTGGACATTGAATAGAAATCAGCCGGCTGCTACTGCTCTGGCCAACACTATAGAGGTCTTCAGATCGAATGGTCTAACAGCCAATGAATCAGGAAGACTGATAGATTTCCTCAAGGATGTGATGGAATCGATGGATAAGGAAGAAATAGAAATAACAACACATTTTCAGAGAAAGAGGAGGGTGAGGGACAACATGACCAAGAAAATGGTCACACAGAGAACAATAGGAAAGAAAAAGCAAAGGCTGACCAAAAGGAGCTACCTAATAAGGGCACTGACACTGAACACAATGACAAAAGATGCAGAAAGAGGCAAATTGAAGAGGAGGGCAATTGCAACACCCGGGATGCAAATCAGAGGATTCGTGTATTTTGTCGAAACACTAGCGAGAAGTATCTGTGAGAAACTTGAGCAATCTGGACTCCCAGTCGGAGGGAATGAGAAGAAAGCAAAATTGGCAAATGTTGTGAGGAAGATGATGACTAACTCACAAGATACAGAGCTCTCCTTTACAATTACTGGAGACAACACCAAATGGAATGAGAATCAGAACCCTCGGATGTTTCTAGCAATGATAACGTACATAACAAGAAACCAACCTGAATGGTTTAGAAATGTCTTAAGCATTGCCCCTATAATGTTCTCAAATAAGATGGCGAGATTAGGGAAAGGATACATGTTTGAAAGTAAGAGCATGAAGCTACGGACACAAATACCAGCAGAAATGCTTGCAAACATTGACCTGAAATACTTCAACGAATCGACGAGAGAGAAAATCGAGAAAATAAGACCTCTACTAATAGATGGCACAGCCTCATTGAGTCCTGGAATGATGATGGGCATGTTCAACATGTTGAGTACAGTCTTAGGAGTCTCAATCCTGAACCTCGGGCAGAAGAAGTACACCAAAACCACATATTGGTGGGACGGACTTCAATCCTCTGATGATTTCGCCCTTATAGTGAATGCACCGAATCATGAGGGAATACAAGCAGGAGTGGATAGGTTCTATAGGACTTGCAAACTAGTTGGGATCAACATGAGCAAGAAGAAGTCTTACATAAATCGGACAGGAACATTCGAATTCACAAGCTTTTTCTACCGCTATGGATTCGTAGCCAACTTCAGTATGGAGCTGCCCAGTTTTGGAGTGTCTGGGATTAATGAATCGGCTGACATGAGCATTGGTGTTACAGTGATAAAGAACAATATGATAAACAATGACCTTGGACCAGCAACAGCTCAGATGGCTCTTCAGCTATTCATCAAGGACTATAGATACACATACCGATGTCACAGGGGTGACACGCAAATTCAAACGAGGAGAGCCTTCGAGCTGAAGAAGCTGTGGGAGCAGACCCGTTCGAAAGCAGGACTGTTGGTTTCAGATGGGGGGCCAAACCTATACAATATCCGGAATCTCCACATTCCGGAAGTCTGCTTGAAATGGGAATTGATGGATGATGACTACCAGGGCAGGCTGTGTAATCCTCTGAACCCATTTGTCAGTCATAAGGAAATTGATTCTGTCAACTATGCGGTGGTAATGCCAGCTCATGGCCCAGCCAAAAGCATGGAGTATGATGCCGTTGCAACCACACATTCATGGATTCCTAAGAGGAATCGCTCCATTCTCAACACCAGCCAAAGGGGAATTCTTGAGGATGAACAGATGTACCAGAAATGTTGCAATCTATTCGAGGAATTCTTCCCCAGCAGTTCATATCGGAGGCCAGTTGGAATTTCCAGCATGGTGGAGGCCATGGTGTCTAGGGCCCGAATTGATGCACGAATTGACTTCGAGTCTGGAAGGATTAAGAAAGAAGAGTTTGCTGAGATCATGAAGATCTGTTCCACCATTGAAGAGCTCAGACGGCAAAAATAGTGAATTTAGCTTGTCCTTCATGAAAAAATGCCTTGTTTCTACT
>DQ064530 A/chicken/Henan/26/00 2000// 2 (PB1)
AGCAAAAGCAGGCAAACCATTTGAATGGATGTCAATCCGACTCTACTTTTCTTGAAAGTGCCAGTGCAAAATGCTATAAGTACCACATTCCCTTATACTGGAGATCCTCCATACAGCCATGGAACAGGAACAGGATACACCATGGACACAGTCAACAGAACACATCAATACTCAGAAAAGGGGAAATGGACAACAAACACAGAAACTAAGGCACCCCAACTCAATCCGATTGATGGACCGTTGCCTGATAATAATGAACCGAGCGGGTACGCACAAACAGACTGCGTGTTGGAAGCAATGGCTTTCCTTGAAGAATCACACCCAGGGATTTTTGAAAACTCGTGTCTTGAAACAATAGAAGTTGTTCAGCAAACAAGAGTGGATAAACTAACCCAAGGTCGCCAGACCTATGACTGGACATTGAATAGAAATCAGCCGGCTGCTACTGCATTGGCCAACACCATAGAGGTCTTCAGATCGAACGGCCTAACAACTAATGAATCAGGGAGGCTAATAGACTTCCTAAAAGACGTGATTGACTCAATGAATAAAGAGGAAATGGAAATAACGACACATTTCCAGAGAAAGAGAAGAGTAAGAGACAACATGACCAAGAAAATGGTCACACAAAGGACAATAGGGAAGAAGAAGCAGAGGCTGAACAGAAGGAGCTATTTAATAAGAGCACTGACACTGAACACAATGACAAAAGATGCAGAAAGAGGCAAATTGAAAAGGAGGGCAATTGCAACACCCGGAATGCAGATCAGAGGGTTCGTGTACTTTGTCGAAACACTAGCAAGGAGCATTTGTGAGAAGCTTGAGCAATCTGGGCTCCCAGTTGGAGGGAACGAGAAGAAGGCTAAACTGGCAAATGTCGTGAGAAAGATGATGACTAACTCACAAGATACAGAGCTCTCCTTTACAATTACTGGGGACAACACCAAATGGAATGAGAATCAAAATCCTAGAGTGTTTCTAGCGATGATAACATACATTACAAGAAATCAACCTGAATGGTTTAGAAATGTCTTGAATATTGCTCCTATCATGTTCTCAAACAAAATGGCGAGATTAGGGAAGGGGTACATGTTCGAAAGCAAGAGCATGAAGCTACGGACACAAATACCAGCAGAAATGCTTGCAACCATTGACCTGAAATACTTCAATGAATCAACGAGACAGAAAATTGAGAAGATAAGACCTCTTCTAATTGAGGGCACAGCCTCATTGAGTCCTGGAATGATGATGGGCATGTTTAACATGCTGAGTACAGTCTTAGGAGTTTCAATCCTGAATCTTGGGCAAAAGAGGTACACCAAAACCACATACTGGTGGGACGGACTCCAATCCTCTGATGATTTCGCCCTCATAGTAAATGCACCAAATCATGAGGGAATACAAGCTGGGGTAGATAGGTTCTATAGGACCTGTAAACTAGTTGGAATCAATATGAGCAAAAAGAAGTCTTATATAAATAGGACAGGAACATTTGAGTTCACAAGTTTTTTCTACCGGTATGGATTTGTGGCCAACTTCAGTATGGAGCTGCCCAGCTTTGGAGTGTCTGGGATCAATGAATCAGCTGACATGAGCATTGGGGTTACAGTAATAAAGAACAATATGGTAAATAATGACCTTGGACCAGCAACAGCCCAGATGGCTCTTCAGCTATTCATCAAGGATTATCGGTACACGTACCGATGCCACAGGGGTGATACGCAAATTCAAACAAGGAGATCATTTGAGCTGAAGAAGCTGTGGGAGCAGACTCGTTCGAAGGCAGGATTGTTGGTATCAAATGGAGGGCCAAATCTATACAATATCCGGAATCTCCACATTCCAGAAGTCTGCTTGAAGTGGGAGTTAATGGATGAGGATTATAAGGGCAGGCTGTGCAATCCTCTGAATCCGTTTGTCAGTCATAAGGAAATTGAGTCGGTGAACAATGCCGTAGTGATGCCAGCCCATGGTCCAGCAAAGAGCATGGAGTATGATGCCGTTGCGACTACACACTCATGGATCCCTAAGAGAAACCGTTCCATTCTCAATACCAGCCAAAGGGGAATTCTTGAGGATGAACAGATGTATCAGAAGTGCTGCAATCTATTTGAGAAGTTCTTCCCTAGTAGTTCATATAGGAGGCCAGTTGGAATTTCTAGCATGGTGGAGGCCATGGTGTCCAGGGCCCGAATTGACGCACGAATTGACTTCGAGTCTGGAAGGATTAAGAAAGAAGAGTTTGCCGAGATCATGAAGATCTGTTCCACCATTGAAGAGCTCAGACGGCAGAAATAATGAATTTAGCTTGTCCTTCATGAAAAAATGCCTTGTTTCTACT
>DQ064531 A/chicken/Henan/43/02 2002// 2 (PB1)
AGCGAAAGCAGGCAAACCATTTGAATGGATGTCAATCCGACTCTACTTTTCTTGAAAGTGCCAGTGCAAAATGCTATAAGTACCACATTCCCTTATACTGGAGATCCTCCATACAGCCATGGAACAGGAACAGGATACACCATGGACACGGTCAACAGAACACACCAATACTCAGAAAAGGGGAAATGGACAACAAACACAGAAACTAAAGCACCCCAGCTCAACCCGATTGATGGTCCATTGCCTGATAATAATGAACCGAGCGGGTACGCACAAACGGACTGCGTGTTGGAAGCAATGGCTTTCCTTGAAGAATCACACCCAGGGATTTTTGAAAACTCGTGTCTTGAAACAATAGAAGTTGTTCAGCAAACAAGAGTGGATAAACTAACTCAAGGTCGCCAGACCTACGACTGGACATTGAATAGAAATCAGCCGGCTGCTACTGCATTGGCTAACACGATAGAGGTCTTCAGATCGAACGGTCTAACAACTAATGAATCAGGGAGACTAATAGACTTCCTAAAGGACGTGATGGACTCGATGAATAAAGAGGAAATGGAAATAACGACACATTTCCAGAGAAAGAGAAGAGTAAGAGACAACATGACCAGAAAAATGGTTACACAAAGGACAATAGGGAAGAAGAAGCAGAGGTTGAACAAAAGGAGCCATTTAATAAGAGCACTGACACTGAACACAATGACAAAAGATGCAGAAAGAGGCAAATTGAAAAGGAGGGCAATTGCAACACCCGGAATGCAGATCAGAGGATTCGTGTACTTTGTCGAAGCACTAGCAAGGAGCATTTGTGAGAAACTTGAGCAATCTGGACTCCCAGTTGGAGGGAACGAGAAGAAGGCTAAACTGGCAAATGTCGTGAGAAAGATGATGACTAACTCACAAGATACAGAGCTCTCCTTTACAATTACTGGGGACAACACCAAATGGAATGAGAATCAAAATCCTAGAGTGTTTCTAGCGATGATAACATACATTACAAGGAATCAACCTGAATGGTTTAGAAATGTCTTGAGTATTGCTCCTATAATGTTCTCAAACAAAATGGCGAGATTAGGGAAGGGGTACATGTTCGAAAGCAAGAGCATGAAGTTACGGACACAAATACCAGCAGAAATGCTTGCAACCATTGACCTGAAGTATTTCAATGAATCAACGAGACAGAAAATTGAGAAAATAAGACCTCTTCTAATAGAGGGCACAGCCTCATTGAGTCCTGGAATGATGATGGGCATGTTCAACATGCTGAGTACAGTCTTAGGGGTGTCAATCCTGAATCTTGGACAAAAGAGGTACACCAAAACCACATACTGGTGGGACGGACTCCAATCCTCTGATGATTTCGCTCTCATAGTAAATGCACCAAATCATGAGGGAATACAAGCTGGGGTAGATAGGTTCTATAGGACCTGTAAACTAGTTGGAATCAATATGAGCAAAAAGAAGTCTTATATAAATAGAACAGGAACATTTGAGTTCACAAGTTTTTTCTACCGGTATGGGTTTGTGGCCAATTTCAGTATGGAGCTGCCCAGCTTTGGAGTGTCTGGGATCAATGAATCAGCTGACATGAGCATTGGGGTTACAGTAATAAAGAACAATATGATAAATAATGACCTTGGGCCAGCAACAGCCCAAATGGCTCTCCAGCTGTTCATCAAGGATTATCGGTACACGTATCGATGCCACAGGGGTGATACGCAGATTCAAACAAGGAGATCATTTGAGCTGAAGAAGCTGTGGGAGCAGACCCGTTCGAAGGCAGGATTGTTGGTATCAGATGGAGGGCCAAATCTGTACAATATCCGGAATCTCCACATTCCAGAGGTCTGCTTGAAGTGGGAACTAATGGATGAGGATTATAAGGGCAGGCTGTGCAATCCTCTGAATCCGTTTGTCAGTCATAAGGAAATTGAGTCGGTAAACAATGCCGTGGTGATGCCAGCCCATGGTCCAGCAAAGAGCATGGAGTATGATGCCGTTGCGACTACACACTCATGGATCCCTAAGAGAAACCGTTCCATTCTCAATACCAGTCAAAGGGGAATTCTTGAGGATGAACAGATGTATCAGAAGTGCTGCAATCTATTTGAGAAGTTCTTCCCTAGTAGTTCATATAGGAGGCCAGTTGGAATTTCTAGTATGGTGGAGGCCATGGTGTCCAGGGCCCGAATTGATGCACGAATTGACTTCGAGTCTGGAAGGATTAAGAAGGAAGAGTTTGCCGAGATCATGAAGATCTGTTCCACCATTGAAGAACTCAGACGGCAAAAATAATGAATTTAGCTTGTCCTTCATGAAAAAATGCCTTGTTTCTACT
>DQ064533 A/chicken/Jilin/53/01 2001// 2 (PB1)
AGCGAAAGCAGGCAAACCATTTGAATGGATGTCAATCCGACTCTACTTTTCTTGAAAGTGCCAGTGCAAAGTGCTATAAGTACCACATTCCCTTATACTGGAGATCCTCCATACAGCCATGGAACAGGAACAGGATACACCATGGACACAGTCAACAGAACACACCAATACTCAGAAAAGGGGAAATGGACAACAAACACTGAAACTAAAGCACCCCAGCTCAACCCGATTGATGGACCGTTGCCTGATAATAATGAACCGAGCGGGTATGCACAAACGGACTGCGTGTTGGAAGCAATGGCTTTCCTTGAAGAATCACACCCAGGGATTTTTGAAAACTCGTGTCTTGAAACAATAGAAGTTGTTCAGCAAACAAGAGTGGATAAACTAACTCAAGGTCGCCAGACCTATGACTGGACATTGAATAGAAATCAGCCGGCTGCTACTGCATTGGCCAACACCATAGAGGTCTTCAGGTCGAACGGCCTAACAACTAATGAATCAGGGAGACTAATAGACTTCCTAAAGGACGTGATGGACTCGATGAATAAAGAGGAAATGGAAATAACGACACATTTCCAGAGAAAGAGAAGAGTAAGAGACAACATGACCAAAAAAATGGTCACACAACGGACAATAGGGAAAAAAAAGCAAAGGTTGAACAGAAGGAGCTATTTAATAAGAGCACTGACACTGAACACAATGACAAAAGATGCAGAAAGAGGTAAATTGAAGAGGAGGGCAATTGCAACACCCGGAATGCAGATCAGAGGATTCGTGTACTTTGTCGAAACACTAGCAAGGAGCATTTGTGAGAAGCTTGAGCAATCTGGACTCCCAGTTGGAGGGAACGAGAAGAAGGCTAAACTGGCAAATGTCGTGAGAAAGATGATGACTAACTCACAAGATACAGAGCTCTCCTTTACAATTACTGGGGACAACACCAAATGGAATGAGAATCAAAATCCTAGAGTTTTTCTAGCGATGATAACATACATTACAAGAAATCAACCTAAATGGTTTAGAAACGTCTTGAATATTGCTCCTATAATGTTCTCAAACAAAATGGCGAGATTAGGGAAGGGGTACATGTTCGAAAGCAAGAGCATGAAGTTACGGACACAAATACCAGCAGAAATGCTTGCAACCATTGACCTGAAGTATTTCAATGAATCAACGAGGCAGAAAATTGAGAAAATAAGACCTCTTCTAATAGAGGGCACAGCCTCATTAAGTCCTGGAATGATGATGGGCATGTTTAACATGCTGAGTACAGTATTAGGGGTGTCAATCCTGAATCTTGGACAAAAGAGGTACACCAAAACCACATACTGGTGGGACGGACTCCAATCCTCTGATGATTTCGCCCTCATAGTAAATGCACCAAATCATGAGGGAATACAAGCTGGGGTAGATAGGTTCTATAGGACCTGTAAACTAGTTGGAATCAATATGAGCAAAAAGAAGTCTTATATAAATAGAACAGGAACATTTGAGTTCACAAGTTTTTTCTACCGGTATGGGTTTGTGGCCAATTTCAGTATGGAGCTGCCCAGCTTTGGAGTGTCTGGGATCAATGAATCAGCTGACATGAGCATTGGGGTTACAGTAATAAAGAACAATATGATAAATAATGACCTTGGACCAGCAACAGCCCAGATGGCTCTTCAGCTGTTCATCAAGGATTATCGGTACACGTACCGATGCCACAGGGGTGATACGCAAATTCAAACAAGGAGATCATTTGAGCTGAAGAAGCTGTGGGAACAGACTCGTTCGAAGGCAGGATTGTTGGTATCAGATGGAGGGCCAAATCTATACAATATCCGGAATCTCCACATTCCAGAGGTCTGCTTGAAGTGGGAATTAATGGATGAGGATTATAAGGGCAGACTGTGCAATCCTCTGAATCCGTTTGTCAGTCATAAGGAAATTGAGTCGGTAAACAATGCCGTAGTGATGCCAGCCCATGGTCCAGCAAAGAGCATGGAGTATGATGCCGTTGCGACTACACACTCATGGACCCCTAAGAGAAACCGTTCCATTCTCAATACCAGTCAAAGGGGAATTCTTGAGGATGAACAGATGTATCAGAAGTGCTGCAATCTATTTGAGAAGTTCTTCCCTAGTAGTTCATATAGGAGGCCAGTTGGAATTTCTAGTATGGTGGAGGCCATGGTGTCCAGGGCCCGAATTGACGCACGAATTGACTTCGAGTCTGGAAGGATTAAGAAAGAAGAATTTGCCGAGATCATGAAGATCTGTTCCACCATTGAAGAGCTCAGACGGCAAAAATAATGAATTTAGCTTGTCCTTCATGAAAAAATGCCTTGTTTCTACT
>DQ064535 A/duck/Nanjing/1/97 1997// 2 (PB1)
AGCAAAAGCAGGCAAACCATTTGAATGGATGTCAATCCGACTCTACTTTTCTTGAAAGTGCCAGTGCAAAATGCTATAAGTACCACATTCCCTTATACTGGAGATCCTCCATACAGCCATGGAACAGGAACAGGATACACCATGGACACGGTCAACAGAACACATCAATACTCAGAAAAGGGGAAATGGACAACAAACACAGAAACCAAAGCACCCCAACTCAACCCGATTGATGGGCCGTTGCCTGATAATAATGAACCGAGCGGGTACGCACAAACGGACTGCGTGTTGGAAGCAATGGCTTTCCTTGAAGAATCACACCCGGGGATTTTTGAAAACTCGTGTCTTGAAACAATGGAAGTTGTTCAGCAAACAAGAGTGGATAAACTAACCCAAGGTCGCCAGACCTATGACTGGACATTGAATAGAAATCAGCCGGCTGCTACTGCATTGGCCAACACCATAGAGGTCTTCAGATCGAACGGTCTAACAATTAATGAATCAGGGAGGCTAATAGATTTCCTAAAGGACGTGACGGACTCAATGAATAAAGAGGAAATGGAAATAACGACACATTTCCAGAGAAAGAGAAGAGTAAGGGACAACATGACCAAGAAAATGGTCACACAAAGAACAATAGGGAAGAAGAAGCAGAGGCTGAACAGGAGGAGCTATTTAATAAGAGCACTGACACTGAACACAATGACAAAAGATGCAGAAAGAGGCAAATTGAAAAGGAGGGCAATTGCAACACCCGGAATGCAGATCAGAGGATTCGTGTACTTTGTCGAAACACTAGCAAGGAGCATTTGTGAGAAACTTGAGCAATCTGGACTCCCAGTTGGAGGGAACGAGAAGAAGGCTAAACTGGCAAATGTCGTGAGAAAGATGATGACTAACTCACAAGACACAGAGCTCTCCTTTACAATTACTGGGGACAACACCAAATGGAATGAGAATCAGAATCCTAGAGTGTTTCTAGCGATGATAACATACATTACAAGAAATCAACCTGAATGGTTTAGAAACGTCTTGAATATTGCTCCTATAATGTTCTCAAACAAAATGGCGAGATTAGGGAAAGGGTACATGTTCGAAAGCAAGAGCATGAAGCTACGGACACAAATACCAGCGGAAATGCTTGCAACCATTGACCTGAAATACTTCAATGAATCAACGAGAAAGAAAATCGAGAAAATAAGACCTCTTCTAATAGAGGGCACAGCCTCATTGAGTCCTGGAATGATGATGGGCATGTTCAACATGCTGAGTACAGTATTAGGAGTTTCAATCCTGAATCTTGGGCAAAAGAGGTACACCAAAACCACATACTGGTGGGACGGACTCCAATCCTCTGATGATTTCGCCCTCATAGTGAATGCACCAAATCATGAGGGAATACAAGCTGGGGTAGATAGATTCTATAGGACCTGCAAACTAGTTGGAATCAATATGAGCAAAAAGAAGTCTTATATAAATAGGACAGGAACATTTGAGTTCACAAGTTTTTTCTACCGTTATGGATTTGTGGCCAACTTCAGTATGGAGCTGCCCAGCTTTGGAGTGTCTGGGATCAATGAATCGGCTGACATGAGCATTGGGGTTACAGTAATAAAGAACAATATGATAAATAATGACCTTGGACCAGCAACAGCCCAGATGGCTCTTCAGCTATTCATCAAGGATTATCGATACACGTACCGATGCCACCGGGGTGATACGCAAATTCAAACAAGGAGATCATTTGAGCTGAAGAAGCTGTGGGAGCAGACCCGTTCGAAGGCAGGATTGTTGGTCTCAGATGGAGGGCCAAATCTATACAATATCCGGAATCTCCACATTCCAGAGGTCTGCTTGAAGTGGGAATTAATGGATGAGGATTATAAGGGCAGGCTGTGCAATCCTCTGAATCCGTTTGTCAGTCATAAGGAGATTGAGTCGGTAAACAATGCCGTGGTAATGCCAGCCCATGGTCCAGCAAAGAGCATGGAATATGATGCCGTTGCAACTACACACTCATGGATTCCTAAGAGGAACCGTTCCATCCTCAATACCAGCCAAAGGGGAATTCTTGAGGATGAACAGATGTATCAGAAGTGCTGCAATCTATTTGAGAAATTCTTCCCTAGTAGTTCATATAGGAGGCCAGTTGGAATTTCTAGCATGGTGGAGGCCATGGTGTCCAGGGCCCGAATTGACGCACGAATTGACTTCGAGTCTGGAAGGATTAAGAAAGAAGAGTTTGCTGAGATCACGAAGATCTGTTCCACCATTGAAGAGCTCAGACGGCAAAAATAATGAATTTAGCTTGTCCTTCATGAAAAAATGCCTTGTTTCTACT
>DQ064540 A/chicken/Shanghai/10/01 2001// 2 (PB1)
AGCGAAAGCAGGCAAACCATTTGAATGGATGTCAATCCGACTTTACTTTTCTTGAAAGTGCCGGCGCAAAATGCCATAAGTACCACATTCCCTTATACTGGAGACCCTCCATACAGCCATGGAACAGGAACAGGATACACCATGGACACAGTCAACAGAACACATCAATACTCAGAAAAGGGAAAGTGGACAACGAACACAGAGACTGGAGCACCCCAACTCAATCCGATTGATGGACCACTACCTGAGGACAACGAGCCGAGCGGGTATGCACAAACAGATTGTGTATTGGAAGCAATGGCTTTCCTTGAAGAATCTCACCCAGGGATCTTTGAAAACTCGTGTCTTGAAACGATGGAAATTGTTCAGCAAACAAGAGTGGATAAACTAACCCAAGGTCGCCAGACCTATGACTGGACATTGAATAGAAATCAGCCGGCTGCTACTGCTTTGGCCAACACTATAGAGGTCTTCAGATCGAATGGTCTAACAGCCAATGAATCAGGAAGGCTGATAGATTTCCTCAAGGACGTGATGGAATCGATGGATAAGGAAGAAATGGAAATAACAACACATTTCCAGAGAAAGAGGAGAGTGAGGGACAACATGACCAAGAAAATGGTCACACAGAGAACAATAGGAAAGAAAAAGCAAAGGCTGAACAAAAGGAGCTACTTAATAAGAGCACTGACACTGAACACAATGACAAAAGATGCAGAAAGAGGCAAACTGAAGAGGAGGGCAATCGCAACACCCGGGATGCAAATCAGAGGATTCGTGTATTTTGTAGAAACACTAGCGAGGAGCATCTGTGAGAAACTTGAGCAATCTGGGCTCCCAGTCGGAGGGAATGAGAAGAAAGCTAAATTGGCAAATGTTGTGAGGAAGATGATGACTAACTCACAAGATACAGAGCTCTCCTTTACAATTACTGGAGACAACACCAAATGGAATGAGAATCAGAACCCTCGGATGTTTCTAGCAATGATAACGTACATCACAAGAAACCAACCTGAATGGTTTAGAAATGTCTTAAGCATTGCCCCTATAATGTTCTCAAACAAGATGGCGAGATTAGGGAGAGGATACATGTTCGAAAGTAAGAGCATGAAGCTACGGACACAAATACCAGCAGAGATGCTTGCAAATATTGACCTGAAATACTTCAACGAATCAACGAGAGAGAAAATCGAGAAGATAAGACCTCTACTAATAGATGGCACAGCCTCATTGAGTCCTGGAATGATGATGGGCATGTTCAACATGTTGAGTACGGTCTTAGGAGTCTCAATCTTGAATCTCGGGCAGAAGAAGTACACCAAAACCACATACTGGTGGGACGGACTCCAATCCTCTGATGACTTCGCCCTCATAGTGAATGCACCGAATCATGAGGGAATACAGGCAGGAGTGGATAGGTTCTATAGAACTTGCAAACTAGTTGGGATCAACATGAGCAAGAAGAAATCTTACATAAATCGGACAGGAACATTCGAATTCACAAGCTTTTTCTACCGCTATGGATTCGTAGCCAACTTCAGTATGGAGTTGCCCAGTTTTGGAGTGTCTGGGATTAATGAGTCAGCTGACATGAGCATTGGTGTTACAGTGATAAAGAACAATATGATAAACAACGACCTTGGACCAGCAACAGCTCAGATGGCTCTTCAGCTATTCATCAAAGACTACAGATACACATACCGATGTCACAGGGGTGATACGCAAATTCAAACGAGGAGAGCATTCGAGCTGAAGAAGCTGTGGGAGCAGACCCGTTCGAAGGCAGGACTGTTGGTTTCAGATGGAGGGCCAAACCTATACAATATCCGGAATCTCCACATTCCAGAGGTCTGCTTGAAATGGGAATTGATGGATGAAGACTACCAAGGCAGGCTGTGTAATCCTCTGAACCCGTTTGTCAGTCATGAGGAAATTGATTCCGTCAACAATGCTGTGGTGATGCCAGCTCATGGCCCAGCCAAAAGCATGGAGTATGATGCCGTTGCAACTACACATTCATGGATTCCTAAGAGGAATCGCTCCATTCTCAACACCAGCCAAAGGGGAATTCTTGAGGATGAACAGATGTACCAGAAGTGTTGCAACCTATTCGAAAAATTCTTCCCCAGCAGTTCATATCGGAGGCCAGTTGGAATTTCCAGCATGGTGGAGGCCATGGTGTCTAGGGCCCGAATTGATGCACGAATTGACTTCGAATCTGGAAGGATTAAGAAAGAAGAGTTTGCTGAGATCATGAAGATCTGTTCCACCATTGAAGAGCTCAGACGGCAAAAATAGTGAATTTAGCTTGTTCTTCATGAAAAAATGCCTTGTTTCTACT
>DQ067443 A/turkey/Wisconsin/1/1966 1966// 2 (PB1)
AGCAAAAGCAGGCAAACCATTTGAATGGATGTCAATCCGACTTTACTTTTCTTGAAAGTTCCAGCGCAAAATGCCATAAGCACTACATTCCCTTATACTGGAGATCCTCCATACAGTCATGGAACAGGGACAGGATACACCATGGACACAGTCAACAGAACACATCAATATTCAGAAAAGGGGAAATGGACAACAAACACAGAAACTGGGGCGCCCCAACTTAACCCAATTGATGGACCACTACCTGAGGATAATGAACCAAGTGGATATGCACAAACAGACTGCGTCCTGGAAGCAATGGCTTTCCTTGAAGGATCCCACCCAGGAATCTTTGAAAACTCGTGTCTTGAAACGGTGGAAGTTGTCCAACAAACAAGGGTGGACAAACTGACCCAAGGTCGTCAGACCTATGACTGGACATTAAACAGGAATCAGCCGGCTGCAACTGCATTAGCTAATACCATAGAGGTCTTCAGATCGAATGGTCTGACAGCTAATGAATCGGGAAGGCTAATAGACTTCCTCAAAGATGTGATGGAATCAATGGATAAAGAGGAGATGGAAATAACAACACACTTCCAAAGGAAAAGAAGAGTAAGGGACAACATGACCCAGAGAATGGTCACACAAAGAACAAGAGGAGAAAAGAAGCAGAGATTAAACAAGAGAAGCTATCTAATAAGAGCATTGACATTGAACACAATGACAAAAGATGCGGAAAGAGGCAAGTTGAAGAGAAGAGCAATTGCAACACCCGGGATGCAGATCAGAGGATTCGTGTATTTTGTCGAAACACTAGCGAGGAGCATTTGTGAGAAGCTCGAACAGTCTGGACTTCCAGTTGGAGGCAATGAAAAGAAGGCTAAACTGGCAAATGTTGTGAGAAAGATGATGACTAATTCACAAGACACAGAGCTCTCTTTCACAATTACTGGAGACAACACCAAATGGAATGAAAACCAAAACCCCCGGATGTTCCTGGCAATGATAACATACATCACAAGAAATCAACCTGAATGGTTTAGAAACGTCTTGAGCATCGCACCTATAATGTTCTCGAATAAAATGGCAAGACTAGGAAAAGGATACATGTTCGAAAGTAAGAGCATGAAGCTCCGAACACAAATACCAACAGAAATGCTAGCAAGTATTGACCTGAAATACTTCAATGAACCAACAAGAAAGAAAATCGAAAAAATAAGGCCTCTTCTAATAGATGGTACCGCTTCATTGAGCCCTGGAATGATGATGGGCATGTTCAACATGCTAAGCACAGTCTTAGGAGTCTCAATCCTGAATCTAGGACAAAAGAGGTACACCAAGACAACATACTGGTGGGATGGACTCCAATCCTCTGATGACTTTGCTCTCATAGTGAATGCACCGGATCATGAGGGAATACAAGCAGGGGTAGATAGATTCTACAGAACCTGCAAGCTGGTCGGGATCAATATGAGCAAAAAGAAGTCCTATATAAATAGGACAGGGACATTTGAATTCACAAGCTTTTTCTATCGCTATGGGTTTGTAGCCAATTTTAGCATGGAGCTGCCCAGCTTTGGAGTGTCTGGGATTAATGAATCAGCTGACATGAGCATTGGAGTAACAGTGATAAAGAACCACGTGATAAACAATGACCTGGGACCAGCAACAGCCCAAATGGCTCTTCCGCTATTCATCGGGGACAATAGATATACGTATCGGGGCCACAGGGGGGACACACAAATTCAGACGAGGAGATCATTCGAGCTAAGAAAACTGTGGGAGCAAACCCGCTCAAAGGCAGGACTGTTGGTTTCAGATGGAGGACCAAACTTATACAATATCCGGAATCTCCACATTCCCGAAGTCTGCTTGAAATGGGAGCTAATGGACGAAGACTATCAGGGAAGGCTTTGTAATCCCCTGAACCCATTTGTCAGTCATAAGGAGATAGAGTCAGTAAACAATGCTGTGGTAATGCCAGCTCATGGTCCAGCCAAGAGCATGGAATATGATGCTGTTGCTACTACACACTCCTGGATCCCTAAGAGGAACCGCTCCATCCTCAACACAAGCCAAAGGGGAATTCTTGAGGATGAACAGATGTATCAGAAGTGTTGCAATCTATTCGAGAAATTCTTCCCTAGCAGTTCATACAGGAGACCGGTTGGAATTTCCAGCATGGTGGAGGCCATGGTGTCTAGGGCCCGGATCGATGCGCGGATTGACTTCGAGTCTGGACGGATTAAGAAAGAGGAGTTCGCTGAGATCATGAAGATCTGTTCCACCATTGAAGAGCTCAGACGGCAAAAATAGTGAATTTAGCTTGTCCTTCATGAAAAAATGCCTTGTTTCTACT
>DQ139327 A/swine/Zhejiang/1/2004 2004// 2 (PB1)
AGCAAAAGCAGGCAAACCATTTGAATGGATGTCAATCCGACTTTACTTTTCCTGAAAGTGCCAGCACAAAATGCTATAAGCACAACGTTCCCTTACACTGGAGACCCCCCTTACAGCCATGGGACAGGAACAGGATACACTATGGATACTGTGAACAGAACACATCAGTACTCAGAAAGAGGAAAATGGACAATAAATACCGAAACTGGTGCGCCACAATTAAATCCAATTGATGGACCATTACCTGAGAACAATGAACCAACTGGTTATGCACAAACAGACTGCGTTTTAGAAGCAATGGCGTTCCTTGAGAAATCCCATCCTGGCATCTTTGAAAACTCATGTCTTGAAACGATGGAGCTTGTTCAGCAAACACGGGTGGACAAACTAACACAAGGACGGCAAACCTTTGATTGGACTCTGAATAGGAATCAACCTGCTGCAACAGCATTGGCCAATACAATAGAGGTGTTCAGATTAAACGGCCTCATAACCAATGAGTCTGGAAGGCTCATAGACTTCCTGAAAGATGTCATGGATTCAATGGACAAAGAAGAAATGGAAATTGTAACCCATTTCCAGAGAAAAAGGAGAGTGAGGGACAATATGACCAAAAGAATGGTGACGCAAAGAACTATAGGCAAAAAGAAACAGAAGTTAAATAGAAAGAGTTACCTAATTAGGGCATTGACTTTAAACACAATGACTAAAGACGCTGAAAGGGGAAAATTGAAAAGGAGAGCAATTGCCACTCCAGGGATGCAAATAAGGGGGTTTGTATATTTCGTTGAGGCGCTAGCAAGAAGTATTTGTGAAAAACTTGAGCAATCAGGGTTGCCAGTTGGTGGCAATGAAAAGAAAGCCAAATTGGCAAACGTTGTTCGAAAGATGATGACCAATTCCCAGGACACGGAGATCTCTTTTACCATCACTGGAGATAACACCAAGTGGAATGAAAATCAAAACCCTCGAATGTTTTTAGCTATGATTACATACATAACCAGAAATCAACCCGAATGGTTCAGAAATGTTCTAAGTGTTGCCCCAATAATGTTCTCGAATAAGATGGCTAGATTGGGTAAAGGATACATGTTTGAGAGTAAAAACATGAAACTTAGGACTCAGATACCTGCCGAGATGCTGTCAAACATTGACCTGAAGTACTTTAATGACTCAACCAGGAAAAAAATTGAAAAAATCCGACCGCTCTTAATAGAAGGAGCAGCGTCCTTAAGTCCTGGAATGATGATGGGTATGTTCAATATGTTGAGCACTGTGTTAGGTGTTTCCATTCTTAATCTTGGACAGAAAGAGTACACAAAGACCTCTTATTGGTGGGACGGTCTTCAGTCTTCTGATGATTTTGCTCTGATAGTAAATGCACCCAATCATGAAGGGATTCAAGCAGGAGTAAACAGGTTCTACCGGACTTGTAAGCTACTTGGAATTAATATGAGCAAAAAGAAATCTTACATAAATAGAACAGGCACTTTTGAGTTCACTAGTTTTTTCTACCGTTATGGATTTGTTGCTAATTTCAGCATGGAGCTCCCTAGTTTTGGAGTATCTGGAATTAATGAGTCTGCAGATATGAGCATTGGAATTACTGTCATCAAAAATAACATGATAAACAATGATCTTGGACCGGCAACAGCACAAATGGCTCTCCAGTTGTTCATCAAAGATTATCGATACACGTATCGTTGTCACAGGGGGGATACTCAAATACAAACACGGAGGTCATTTGAAATAAAGAAGTTATGGGATCAGACCCACTCTAAGGCTGGATTGTTGGTTTCCGATGGAGGTCCCAATCTATATAATATTAGGAATCTCCACATTCCTGAAGTCTGCTTGAAATGGGAGCTAATGGATAAGGATTATCAGGGGCGATTATGCAACCCTCTAAATCCATTTGTCACCCACAAAGAAATTGAATCAGTGAATAATGCAGTAGTAATGCCATCACATGGTCCAGCCAAAATCATGGAATATGACGCTGTTGCCACAACACATTCATGGGTTCCTAAGAGAAACCGATCCATTTTGAACACAAGTCAGAGAGGAATACTTGAAGACGAGCAAATGTACCAAAAATGCTGTAACCTATTTGAAAAATTCTTCCCTAGCAGCTCATATAGGAGACCAGTCGGAATTTCCAGTATGGTAGAGGCCATGGTTTCCAGGGCCCGAATTGATGCACGAATTGATTTTGAGTCTGGAAGGATAAAGAAAGAGGATTTCGCTGAGATCATGAAGATCTGTTCCACCATTGAAGATCTCAGACGGCAAAAGTAGTGAATTTGGCTTGTCCTTCATGAAAAAATGCCTTGTTTCTACT
>DQ150431 A/swine/IN/PU542/04  2004// 2 (PB1)
AGCGAAAGCAGGCAAACCATTTGAATGGATGTCAATCCGACTCTACTTTTCCTAAAGGTTCCAGCGCAAAATGCCATAAGCACCACATTCCCTTATACTGGAGATCCTCCATACAGCCATGGAACAGGAACAGGATACACCATGGACACCGTCAACAGAACACACCAATATTCAGAAAAAGGGAAATGGACGACAAACACAGAGACTGGGGCACCCCAGCTCAACCCGATTGATGGACCACTACCTGAAGATAATGAACCAAGTGGATATGCACAAACAGACTGTGTCCTGGAGGCCATGGCTTTCCTTGAAGAATCCCACCCAGGGATATTTGAGAATTCATGCCTTGAAACAATGGAAATTGTCCAACAAACAAGGGTGGATAAACTAACCCAAGGTCGCCAGACTTATGATTGGACATTAAACAGAAATCAACCGGCAGCAACTGCATTGGCCAACACCATAGAAGTTTTTAGATCAAACGGTCTAACAGCTAATGAGTCAGGAAGGCTAATAGATTTCCTAAAGGATGTAATGGAATCAATGGATAAAGAGGAAATAGAGATAACAACACACTTCCAAAGAAAAAGGAGAGTGAGAGACAACATGACCAAGAAGATGGTCACACAAAGAACAATAGGGAAGAAAAAACAAAGAGTGAATAAGAGAAGTTATCTAATAAGAGCACTGACATTGAATACGATGACCAAAGATGCAGAGAGAGGCAAATTAAAAAGGAGGGCTATAGCAACACCTGGGATGCAAATTAGAGGGTTCGTGTACTTTGTTGAGACTTTAGCTAGAAGCATTTGCGAAAAGCTTGAACAGTCCGGACTCCCAGTAGGGGGCAATGAAAAGAAAGCCAAATTGGCAAATGTTGTGAGAAAGATGATGACTAATTCACAAGACACAGAGCTTTCTTTCACAATTACTGGGGACAACACTAAATGGAATGAAAATCAAAATCCTCGAATGTTCCTGGCGATGATTACATACATCACCAGAAATCAACCCGAGTGGTTCAGGAACATCCTGAGCATGGCACCCATAATGTTCTCAAACAAAATGGCAAGACTAGGAAAAGGGTACATGTTCGAGAGTAAAAGAATGAAGCTCCGAACACAGATACCAGCAGAAATGCTAGCAAGCATTGACCTGAAGTATTTCAATGAGTCAACAAGGAAGAAAATTGAGAAAATAAGGCCTCTCCTAATAGATGGCACAGCATCATTGAGCCCTGGGATGATGATGGGCATGTTCAACATGCTAAGTACGGTTTTGGGAGTCTCGATACTGAATCTTGGACAAAAGAAATACACCAGGACAACATACTGGTGGGATGGACTCCAATCCTCCGACGATTTTGCCCTAATAGTAAATGCACCAAATCATGAGGGAATACAAGCAGGAGTGGATAGATTCTGCAGGACCTGTAAGTTAGTAGGGATCAACATGAGCAAAAAGAAGTCCTATATAAATAAGACTGGGACATTTGAATTCACAAGCTTTTTTTATCGCTATGGGTTTGTAGCTAATTTTAGCATGGAGCTGCCCAGTTTTGGAGTGTCTGGAATAAACGAATCAGCTGATATGAGTATTGGAATAACAGTGATAAAGAACAACATGATAAACAATGATCCTGGGCCTGCAACAGCCCAGATGGCCCTTCAATTGTTCATCAAAGACTACAGATACACATATAGATGCCATAGAGGGGACACACAAATTCAGACGAGAAGATCATTCGAGCTAAAGAGGCTGTGGGATCAAACCCAATCAAAGGCAGGATTATTAGTATCTGATGGAGGACCAAATTTATACAATATCCGGAATCTTCACATTCCTGAAGTCTGCTTAAAATGGGAGCTAATGGATGAGGATTATCGGGGAAGACTTTGTAATCCCCTGAATCCCTTTGTCAGCCATAAAGAGATTGATTCTGTAAACAGTGCTGTGGTGATGCCAGCCCATGGTCCAGCCAAAAGCATGGAATATGATGCCGTTGCAACTACACACTCCTGGATTCCCAAGAGGAACCGCTCTATTCTCAACACAAGCCAAAGGGGAATTCTTGAGGATGAACAGATGTACCAGAAGTGCTGCAACCTTTTCGAGAAATTTTTCCCTAGTAGTTCATACAGGAGACCGGTTGGAATTTCTAGCATGGTGGAGGCCATGATGTCTAGGGCCCGGATTGACGCCAGGATTGACTTCGAGTCTGGACGGATTAAGAAAGAAGAGTTCTCTGAGATCATGAAGATCTGTTCCACCATTGAAGAACTCAGACGGCAAAAGTAATGAGTTTGGCTTGTCCTTCATGAAAAAATGCCTTGTTTCTACT
>DQ366312 A/goose/Vietnam/3/05 2005// 2 (PB1)
AGCAAAAGCAGGCAAACCATTTGAATGGATGTCAATCCGACTTTACTTTTCTTAAAAGTGCCAGCGCAAAATGCCATAAGTACCACATTCCCTTATACTGGAGATCCCCCATACAGCCATGGAACAGGAACAGGATACACCATGGACACAGTCAACAGAACACATCAATATTCAGAAAAAGGGAGGTGGACAACAAACACAGAGACCGGAGCACCCCAACTCAACCCTATTGATGGACCACTACCTGAAGATAACGAGCCGAGCGGGTATGCACAAACAGATTGTGTATTGGAAGCAATGGCTTTCCTTGAAGAATCCCACCCAGGACTCTTTGAAAACTCGTGTCTTGAAACGATGGAAGTTGTTCAGCAAACAAGAGTGGATAAGCTGACCCAAGGTCGCCAGACCTATGACTGGACATTGAACAGAAACCAGCCGGCTGCAACTGCTTTGGCCAACACCATAGAAGTATTCAGATCAAACGGTCTAACAGCCAATGAGTCAGGAAGGCTAATAGATTTCCTTAAGGACGTAATGGAATCAATGGATAAGGAAGAAATGGAAATAACAACACATTTCCAGAGAAAGAGGAGAGTGAGGGACAACATGACCAAGAAAATGGTCACACAAAGAACAATAGGGAAGAAGAAGCAAAGGCTGACAAAAAAGAGCTACCTAATAAGAGCACTGACACTGAACACAATGACAAAAGATGCTGAAAGGGGAAAATTGAAAAGGCGAGCGATTGCAACACCCGGAATGCAATTCAGAGGATTCGTACACTTTGTCGAAGCATTAGCGAGGAGCATCTGTGAGAAACTTGAGCAATCTGGACTCCCCGTCGGAGGGAATGAAAAGAAGGCTAAATTGGCAAATGTCGTGAGAAAGATGATGACTAACTCACAAGATACAGAGCTCTCCTTTACAGTTACCGGAGACAACACCAAATGGAATGAGAATCAGAATCCTCGAATATTTCTAGCAATGATAACATACATCACAAGGAACCAACCTGAATGGTTTAGAAATGTCTTGAGCATTGCCCCTATAATGTTCTCAAATAAGATGGCGAGGTTAGGGAAAGGATACATGTTCGAGAGTAAGAGCATGAAGCTACGGACACAAATACCAGCAGAAATGCTTGCGAACATTGACTTGAAATACTTCAACGAATCAACGAGAAAGAAAATTGAGAAAATAAGACCTCTACTAATAGAGGGCACAGCCTCATTGAGTCCAGGGATGATGATGGGCATGTTCAACATGCTAAGTACAGTCTTAGGAGTTTCAATCTTAAATCTTGGGCAGAAGAGGTACACCAAAACCACATACTGGTGGGATGGGCTCCAATCCTCTGATGATTTCGCTCTCATAGTGAATGCACCAAATCATGAGGGAATACAAGCAGGAGTGGATAGATTCTATAGGACTTGCAAACTAGTTGGAATCAACATGAGCAAAAAGAAGTCTTACATAAATCGGACAGGAACATTTGAGTTCACAAGCTTTTTCTACCGCTATGGGTTTGTAGCCAACTTCAGCATGGAGCTGCCCAGCTTTGGAGTTTCCGGAATTAATGAATCGGCTGACATGAGCATTGGAGTTACAGTGATAAAGAATAATATGATAAACAACGACCTTGGACCAGCAACAGCTCAGATGGCTCTTCAGCTGTTCATTAAGGACTACAGATACACCTACCGATGCCACAGAGGTGATACACAAATTCAAACTAGAAGATCATTTGAATTGAAGAAGCTGTGGGAGCAGACCCGCTCAAAGGCAGGACTGTTGGTTTCAGATGGAGGGCCGAATTTATACAACATCCGGAATCTTCACATTCCAGAAGTTTGCTTGAAGTGGGAGTTGATGGATGAAGATTACCAGGGAAGACTGTGTAACCCTCTGAACCCGTTTGTCAGTCATAAAGAAGTTGAATCCGTCAACAATGCTGTGGTAATGCCAGCCCATGGTCCAGCCAGGAGCATGGAATATGATGCCGTTGCAACTACACATTCATGGATTCCCAAGAGAAACCGCTCCATTCTCAACACTAGCCAAAGGGGGATTCTTGAGGATGAACAGATGTACCAGAAGTGCTGCAATCTATTCGAGAAGTTCTTCCCTAGCAGTTCATACCGGAGGCCAGTTGGAATTTCCAGCATGATGGAGGCCATGGTGTCTCGGGCCCGAATTGATGCACGGATTGACTTCGAGTCTGGAAGGATTAAGAAAGAAGAATTTGCTGAGATCTTGAAGATCTGTTCCACCATTGAAGAGCTCGGACGGCAAAAATAGTGAATTTAGCTTGTCCTTCATGAAAAAATGCCTTGTTTCTACT
>DQ464361 A/swan/Germany/R65/2006 2006/02/ 2 (PB1)
AGCAAAAGCAGGCAAACCATTTGAATGGATGTCAATCCGACTTTACTTTTCTTGAAAGTACCAGTGCAAAATGCTATAAGTACCACATTCCCTTATACTGGAGACCCTCCATACAGCCATGGGACAGGGACAGGATACACCATGGACACAGTCAACAGAACACACCAATATTCAGAAAAGGGGAAGTGGACAACAAACACAGAGACTGGAGCACCCCAACTCAACCCGATTGATGGACCACTACCTGAGGATAATGAGCCCAGTGGTTATGCACAAACAGATTGTGTATTGGAAGCAATGGCTTTCCTTGAAGAATCCCACCCAGGGATCTTTGAAAACTCGTGTCTTGAAACGATGGAAATTGTTCAACAAACAAGAGTGGATAAACTGACCCAAGGTCGTCAGACCTATGACTGGACATTGAATAGAAACCAACCGGCTGCAACCGCTTTGGCCAACACTATAGAAATCTTCAGATCGAACGGTCTAACAGCCAATGAATCGGGACGGCTAATAGATTTCCTCAAGGATGTGATGGAATCAATGGATAAGGAAGAAATGGAGATAACAACACACTTCCAGAGGAAGAGAAGAGTGAGAGACAACATGACCAAAAAGATGGTCACACAAAGAACAATAGGGAAGAAAAAGCAAAGGCTGAACAAAAAGAGCTACCTGATAAGAGCACTGACACTGAATACAATGACAAAAGATGCAGAAAGAGGCAAATTGAAGAGGCGAGCAATTGCAACACCCGGAATGCAAATCAGAGGATTCGTGTACTTTGTTGAAACATTAGCGAGGAGTATCTGTGAGAAACTTGAGCAATCTGGACTCCCAGTTGGAGGGAATGAAAAGAAGGCTAAATTGGCAAACGTCGTGAGGAAGATGATGACTAACTCACAAGATACTGAACTCTCCTTTACAATTACTGGAGACAATACTAAATGGAATGAGAATCAGAATCCTAGGATGTTTCTGGCAATGATAACATACATCACAAGGAACCAGCCAGAATGGTTTCGGAATGTCTTAAGCATTGCCCCTATAATGTTCTCAAACAAAATGGCAAGATTAGGAAGAGGATACATGTTCGAAAGTAAGAGCATGAAGTTGCGAACACAAATACCAGCAGAAATGCTTGCAAACATTGATCTTAAATACTTCAATGAATTAACGAAAAAGAAAATTGAAAAAATAAGACCTCTATTAATAGATGGTACAGCCTCATTGAGCCCTGGAATGATGATGGGCATGTTCAACATGCTGAGTACAGTTCTGGGAGTCTCAATCTTGAACCTTGGACAGAAAAGGTACACCAAAACCACATATTGGTGGGACGGACTCCAATCCTCTGATGATTTCGCTCTCATCGTAAATGCACCGAATCATGAGGGAATACAAGCAGGAGTGGATAGATTTTATAGGACTTGTAAATTAGTTGGAATCAACATGAGCAAGAAGAAGTCTTACATAAATCGGACAGGGACATTTGAATTCACGAGCTTTTTCTACCGCTATGGATTTGTAGCCAATTTCAGTATGGAGCTGCCCAGTTTTGGAGTGTCTGGAATTAATGAATCGGCCGACATGAGCATTGGTAGTACAGTGATAAGGAACAATATGATAAACAACGACCTTGGGCCAGCAACAGCTCAGATGGCTCTTCAGCTATTCATCAAGGACTACAGATACACATACCGATGCCACAGAGGGGATACGCAAATCCAAACGAGGAGATCATTCGAGCTGAAGAAGCTGTGGGAGCAAACCCGTTCAAAGGCAGGACTGTTGGTTTCAGATGGAGGACCAAATCTATACAATATCCGAAATCTCCATATCCCTGAGGTCTGCTTGAAATGGGAATTGATGGATGAAGATTACCAGGGCAGACTGTGTAATCCTCTGAATCCGTTCGTCAGCCATAAGGAAATTGAATCTGTCAACAATGCTGTAGTAATGCCAGCTCATGGCCCGGCCAAGGGTATGGAATATGATGCCGTTGCAACTACGCATTCATGGATTCCTAAAAGGAATCGTTCCATTCTCAATACGAGTCAAAGGGGAATTCTTGAGGATGAACAGATGTACCAGAAGTGCTGCAATCTATTTGAGAAATTCTTCCCCAGCAGTTCATATCGGAGGCCAGTTGGAATTTCCAGCATGGTGGAGGCCATGGTGTCTAGGGCCCGAATTGACGCACGAATTGATTTCGAGTCTGGAAGGATTAAGAAAGAAGAGTTTGCTGAGATCATGAAGATCTGTTCCACCATTGAAGAGCTCAGACGGCCAAAATAGTGAATTTAGCTTGTCCTTCGTGAAAAAATGCCTTGTTTCTACT
>DQ822188 A/Bewick's swan/Netherlands/1/2005 2005// 2 (PB1)
AGCGAAAGCAGGCAAACCATTTGAATGGATGTCAATCCGACTTTACTCTTCTTGAAAGTGCCAGCGCAAAATGCTGTAAGTACCACATTCCCTTATACTGGAGATCCTCCATACAGCCATGGAACAGGAACAGGATACACCATGGACACAGTCAACAGAACACATCAATACTCAGAAAAGGGGAAGTGGACAACAAATACAGAGACTGGAGCACCCCAACTCAACCCAATTGATGGACCATTGCCTGAGGATAACGAGCCAAGCGGATATGCACAAACAGATTGCGTGCTGGAAGCAATGGCTTTCCTTGAAGAATCCCACCCAGGGATCTTTGAAAACTCATGTCTTGAGACGATGGAAGTTGTTCAGCAAACAAGAGTGGACAAACTAACCCAAGGTCGCCAGACCTATGACTGGACATTGAATAGAAATCAGCCGGCTGCAACTGCCTTGGCCAACACTATAGAGGTCTTCAGATCGAACGGTCTAACAGCCAATGAATCAGGAAGACTAATAGATTTCCTCAAGGATGTGATGGAATCAATGGATAAAGAAGAAATGGAAATAACAACACATTTCCAGAGAAAGAGAAGAGTAAGGGACAACATGACCAAGAAAATGGTCACACAAAGAACAATAGGGAAGAAGAAGCAAAGACTGAACAAAAGAAGCTACTTAATAAGAGCACTAACACTGAACACAATGACAAAAGATGCAGAAAGAGGCAAATTGAAAAGGCGGGCAATTGCAACACCCGGGATGCAAATTAGAGGATTCGTGTACTTTGTCGAAACATTGGCGAGGAGCATCTGTGAGAAACTTGAGCAATCTGGACTCCCCGTTGGAGGGAATGAGAAGAAAGCCAAATTGGCGAATGTTGTGAGGAAGATGATGACTAACTCACAAGATACAGAGCTTTCTTTTACAATTACTGGAGACAACACCAAATGGAATGAGAATCAGAATCCTCGAATGTTTCTGGCAATGATAACATACATCACAAGAAACCAACCTGAATGGTTTAGAAATGTCCTGAGCATTGCCCCTATAATGTTCTCAAACAAAATGGCGAGGTTAGGAAAAGGATACATGTTTGAGAGTAAAAGCATGAAGCTGCGAACACAAATACCAGCAGAAATGCTTGCAAATATTGACCTGAAATACTTCAACGAATCAACGAGAAAGAAAATTGAGAAAATAAGACCTCTACTAATAGATGGCACAGCCTCATTGAGTCCTGGAATGATGATGGGCATGTTCAACATGCTGAGTACAGTTTTAGGGGTCTCAATCCTGAATCTTGGGCAAAAGAGGTACACCAAAACCACATACTGGTGGGATGGACTCCAATCCTCTGATGACTTCGCTCTCATAGTGAATGCACCGAATTATGAGGGAATACAAGCAGGAGTGGATAGGTTCTATAGGACCTGCAAACTGGTTGGGATCAATATGAGCAAAAAGAAGTCTTACATAAATCGGACAGGAACATTTGAGTTCACAAGTTTCTTCTACCGCTATGGATTTGTGGCCAACTTCAGCATGGAGCTGCCCAGCTTTGGAGTGTCTGGGATTAACGAATCAGCTGACATGAGCATTGGAGTTACAGTGATAAAAAACAATATGATAAACTTCGGTCTTGGACCAGCAACAGCCCAGATGGCCCTTCAGCTATTCATCAAGGATTACAGGTACACATACCGATGCCACAGGGGTGATACACAAATTCAAACGAGGAGATCATTCGAGCTGAAGAAGCTATGGGAACAGACCCGTTCAAAGGCAGGACTGTTGGTTTCAGATGGAGGGCCGAACCTGTACAACATCCGGAATCTCCACATCCCAGAGGTCTGCTTGAAGTGGGAACTAATGGATGAAGATTACCAGGGTAGGCTGTGTAATCCTCTGAACCCGTTTGTCAGTCATAAGGAAATTGAGTCTGTAAACAATGCTGTGGTAATGCCAGCCCATGGCCCAGCCAAGAGCATGGAGTATGATGCAGTTGCGACGACACACTCATGGATCCCCAAGAGAAACCGTTCCATTCTCAATACCAGCCAAAGGGGAATTCTTGAGGATGAACAGATGTACCAGAAGTGCTGCAATCTATTCGAGAAATTCTTCCCTAGTAGTTCATACAGGAGGCCAGTTGGAATTTCCAGTATGGTGGAGGCCATGGTGTCTAGGGCCCGAATTGATGCACGAATTGACTTCGAGTCTGGAAGGATCAAGAAAGAAGAGTTTGCTGAGATCATGAAGATCTGTTCCACCATTGAAGAGCTCAGACGGCAAAAACAGTGAATTTAGCTTGTACTTAAAGAAAAAATGCCTTGTTTCTACT
>DQ835311 A/China/GD01/2006 2006// 2 (PB1)
AGCGAAAGCAGGCAAACCATTTGAATGGATGTCAATCCGACTTTACTTTTCTTGAAAGTACCAGTGCAAAATGCTATAAGTACCACATTCCCTTATACTGGAGACCCTCCATACAGCCATGGAACAGGGACAGGATACACCATGGACACAGTCAACAGAACACACCAGTATTCAGAAAAGGGGAAGTGGACAACAAACACAGAGACTGGAGCACCCCAACTCAACCCGATTGATGGACCACTACCTGAGGATAATGAGCCCAGTGGGTATGCACAAACAGATTGTGTATTGGAAGCAATGGCTTTCCTTGAAGAATCCCACCCAGGGATCTTTGAAAACTCGTGTCTTGAAACGATGGAAATTGTCCAACAAACAAGAGTGGATAAACTGACCCAAGGTCGCCAGACTTATGACTGGACATTGAATAGAAACCAACCGGCTGCAACTGCTTTGGCCAACACTATAGAAATCTTCAGATCAAACGGTCTGACAGCAAATGAATCGGGACGGCTAATAGATTTCCTCAAGGATGTGATGGAATCAATGGATAAGGAAGAAATGGAGATAACAACACATTTCCAGAGAAAGAGAAGAGTAAGGGACAACATGACCAAGAAAATGGTAACACAAAGGACAATAGGGAAGAAAAAACAAAGGCTGAACAAAAGGAGCTACCTGATAAGAGCACTGACACTGAACACAATGACAAAGGATGCAGAAAGAGGCAAATTGAAGAGGCGAGCAATTGCAACACCCGGAATGCAAATCAGAGGATTCGTGTACTTTGTTGAAACACTAGCGAGGAGTATCTGTGAGAAACTTGAGCAATCTGGACTCCCAGTCGGAGGGAATGAGAAGAAAGCTAAATTGGCAAACGTCGTGAGGAAGATGATGACTAACTCACAGGATACTGAACTCTCCTTTACAATTACTGGGGACAATACAAAATGGAACGAGAATCAGAATCCTAGGATGTTTCTGGCAATGATAACGTACATCACAAGGAACCAGCCAGAATGGTTTCGAAATGTCTTAAGCATTGCCCCTATAATGTTCTCAAACAAGATGGCGAGATTAGGGAAAGGATACATGTTCGAAAGTAAGAGCATGAAGTTACGAACACAAATACCAGCAGAAATGCTTGCAAACATTGATCTTAAATACTTCAATGAATTAACGAAAAAGAAAATTGAGAAGATAAGACCTCTATTAATAGATGGTACAGCCTCATTGAGCCCTGGAATGATGATGGGCATGTTCAACATGCTGAGTACAGTCCTAGGAGTCTCAATCCTGAATCTTGGACTGAAAAGGTACACCAAAACCACATATTGGTGGGACGGACTCCAATCCTCTGATGATTTCGCTCTCATAGTAAATGCACCGAATCATGAGGGAATACAAGCAGGGGTGGATAGGTTTTATAGGACTTGTAAACTAGTTGGAATCAATATGAGCAAGAAGAAGTCTTACATAAATCGGACAGGGACATTTGAATTCACGAGCTTTTTCTACCGCTATGGATTTGTAGCCAATTTCAGTATGGAGCTGCCCAGTTTTGGAGTGTCTGGAATTAATGAATCGGCCGACATGAGCATTGGTGTTACAGTGATAAAGAACAATATGATAAACAACGACCTTGGGCCAGCAACAGCTCAGATGGCTCTTCAGCTATTCATCAAGGACTACAGATACACATACCGATGCCACAGAGGGGATACGCAAATCCAAACGAGGAGGTCATTCGAGCTGAAGAAGCTATGGGAGCAAACCCGTTCAAAGGCAGGACTGTTGGTTTCAGATGGAGGACCAAATCTATACAATATCCGAAATCTCCATATTCCTGAGGTCTGCTTGAAATGGGAATTGATGGATGAAGACTACCAGGGCAGACTGTGCAATCCTCTGAATCCATTCGTCAGCCATAAGGAAATTGAATCTTTCAACAATGCTATAGTAATGCCAGCTCATGGTCCGGCCAAGAGTATGGAATATGATGCCGTTGCAACTACACATTCATGGATTCCTAAAAGGAATCGTTCCATTCTCAATACGAGTCAAAGGGGAATTCTTGAGGATGAACAGATGTACCAAAAGTGCTGCAATCTATTCGAGAAATTCTTCCCCAGCAGTTCATATCGGAGGCCAGTTGGAATTTCCAGCATGGTGGAGGCCATGGTGTCTAGGGCCCGAATTGACGCACGAATTGATTTCGAGTCTGGAAGGATTAAGAAAGAAGAGTTTGCTGAGATCATGAAGATCTGTTCCACCATTGAAGAGCTCAGACGGCAAAAATAGTGAATTTAGCTTGTCCTTCGTGAAAAAATGCCTTGTTTCTACT
>DQ864506 A/mallard/Marquenterre/Z237/1983 1983// 2 (PB1)
AGCGAAAGCAGGCAAACCATTTGAATGGATGTCAATCCGACTTTACTTTTCTTGAAAGTGCCAGCGCAAAATGCTATAAGTACTACATTCCCTTATACTGGAGATCCTCCATACAGCCATGGAACAGGAACAGGATATACCATGGACACAGTCAACAGAACACACCAATATTCAGAAAAGGGGAAGTGGACAACAAACACAGAGACTGGAGCACCCCAGCTTAACCCAATTGATGGACCACTACCAGAGGACAATGAGCCAAGCGGATATGCACAAACGGATTGTGTCTTGGAGGCAATGGCTTTCCTTGAAGAATCCCATCCAGGGATCTTTGAAAACTCGTGTCTTGAAACGATGGAAGTTGTTCAGCAAACAAGAGTGGACAAACTGACCCAAGGTCGTCAGACCTATGACTGGACATTGAACAGAAACCAGCCGGCTGCAACTGCTTTAGCCAACACCATAGAGGTCTTCAGGTCGAACGGTCTAACAGCTAATGAATCGGGGAGGCTAATAGATTTCCTCAAGGATGTGATGGAATCAATGGATAAAGAAGAAATAGAAATAACAACACATTTCCAAAGGAAAAGGAGAGTAAGAGACAACATGACCAAGAAAATGGTCACACAAAGAACAATAGGAAAGAAGAAGCAGAGATTGAACAAGAGGAGCTATCTGATAAGGGCATTGACATTGAACACAATGACCAAAGATGCAGAAAGAGGCAAGTTGAAGAGGCGGGCAATTGCAACACCCGGAATGCAGATTAGGGGGTTCGTGTACTTTGTCGAAACACTGGCGAGAAGCATTTGTGAGAAACTTGAACAATCTGGGCTCCCAGTCGGGGGGAATGAGAAGAAGGCTAAATTGGCAAATGTTGTAAGAAAGATGATGACTAATTCACAAGACACAGAGCTCTCCTTTACAATTACTGGAGACAACACCAAATGGAATGAGAATCAAAACCCTCGGATGTTCCTGGCAATGATAACTTACATCACGAGAAACCAACCTGAATGGTTTAGAAATGTCTTGAGCATTGCCCCTATAATGTTCTCCAACAAAATGGCAAGGTTAGGGAAAGGATACATGTTCGAAAGTAAGAGCATGAAGCTACGGACACAAATACCAGCAGAAATGCTCGCAAATATTGACCTTAAATATTTCAATGAATCAACGAGAAAGAAAATCGAGAAAATAAGACCTCTCCTAATAGATGGCACAGCCTCATTGAGTCCTGGAATGATGATGGGCATGTTCAACATGCTGAGTACAGTCCTAGGAGTCTCAATCCTGAACCTTGGGCAAAAAAGATACACCAAAACCACATACTGGTGGGATGGACTCCAATCCTCTGATGACTTCGCCCTCATAGTGAATGCACCTAACCATGAGGGGATACAAGCAGGAGTGGACAGATTCTACAGGACTTGCAAATTAGTTGGAATCAATATGAGCAAAAAGAAGTCTTATATAAATAGGACAGGAACATTTGAATTCACGAGCTTTTTCTATCGCTATGGATTTGTAGCCAACTTCAGTATGGAGCTGCCCAGCTTTGGAGTGTCTGGGATTAATGAATCGGCTGATATGAGCATTGGGGTGACAGTAATAAAAAACAACATGATAAACAATGACCTTGGACCAGCAACAGCCCAAATGGCTCTTCAGCTATTCATCAAGGACTACAGATACACATATCGATGCCATAGGGGTGACACGCAAATCCAAACAAGGAGATCATTCGAGCTGAAGAAGCTATGGGAGCAGACCCGTTCAAAGGCAGGACTGTTGGTTTCAGATGGAGGACCAAACCTATACAACATCAGGAACCTCCACATTCCTGAAGTCTGCCTGAAGTGGGAACTAATGGATGAGTATTATCAGGGCAGGTTGTGCAATCCCCTTAATCCGTTTGTCAGCCATAAGGAAATTGAGTCAGTAAACAATGCTGTAGTGATGCCAGCTCATGGTCCAGCCAAGAGCATGGAATATGATGCTGTCGCAACTACACACTCCTGGATTCCTAAGAGGAACCGTTCCATTCTCAATACCAGCCAAAGGGGAATTCTTGAGGATGAACAGATGTATCAGAAGTGTTGCAATCTATTCGAGAAATTCTTCCCTAGCAGTTCATACAGGAGACCGGTTGGAATTTCCAGCATGGTGGAGGCCATGGTGTCTAGGGCCCGAATTGACGCACGGATTGACTTCGAGTCTGGAAGGATCAAGAAAGAAGAGTTTGCTGAGATCATGAAGATCTGTTCCACCATTGAAGAGCTCAGACGGCAAAAATAGTGAATTTAGCTTGTCCTTCATGAAAAAATGCCTTGTTTCTACT
>DQ914811 A/chicken/Shanxi/2/2006 2006// 2 (PB1)
AGCAAAAGCAGGCAAACCATTTGAATGGATGTCAACCCGACTTTACTTTTCTTGAAAGTACCAGTGCAAAATGCTATAAGTACCACATTCCCTTATACTGGAGACCCTCCATACAGCCATGGAACAGGGACAGGATACACCATGGACACAGTCAACAGAACACACCAATATTCAGAAAAAGGGAAGTGGACAACAAACACAGAGACTGGAGCACTCCAACTCAACCCGATTGATGGACCACTACCTGAGGATAATGAGCCCAGTGGGTATGCACAAACAGATTGTGTATTGGAAGCAATGGCTTTCCTTGAAGAATCCCACCCAGGAATCTTTGAAAACTCGTGTCTTGAAACGATGGAAATTGTTCAACAAACAAGAGTGGATAAACTGACCCAAGGTCGCCAAACCTATGACTGGACTTTGAATAGAAACCAACCGGCTGCAACTGCTTTGGCCAACACTATAGAAATCTTCAGGTCGAACGGTCTAACAGCCAATGAATCGGGACGGCTAATAGATTTCCTCAAAGATGTGATGGAATCAATGGATAAGGAAGAAATGGAAATAACAACACATTTCCAGAGAAAGAGAAGAGTGAGGGACAACATGACCAAGAAAATGGTCACACAAAGAACAATAGGGAAGAAAAAACAAAGGCTGAACAAAAAGAGCTACCTGATAAGAGCACTGACACTGAACACAATGACAAAAGATGCAGAAAGAGGCAAATTGAAGAGACGAGCAATTGCAACACCCGGAATGCAAATCAGAGGGTTCGTGTACTTTGTTGAAACACTAGCGAGGAGTATCTGTGATAAACTTGAGCAATCTGGACTCCCAGTCGGAGGGAATGAGAAGAAGGCTAAATTGGCAAACGTCGTGAGGAAAATGATGACTAACTCACAAGATACTGAACTCTCCTTTACAATTACTGGAGACAATACCAAATGGAATGAGAACCAGAATCCTAGGATGTTTCTGGCAATGATAACATACATCACAAGGAACCAGCCAAAATGGTTTCGGAATGTCTTAAGCATTGCCCCTATAATGTTCTCAAACAAAATGGCGAGATTGGGAAAAGGATACATGTTCGAGAGTAAGAGCATGAAGTTACGAACACAAATACCAGCAGAAATACTTGCAAACATTGACTTGAAATACTTCAATGAATCAACGAGAAAGAAAATCGAGAGAATAAGACCTCTATTAATAGATGGGACAGCCTCATTGAGCCCTGGGATGATGATGGGCATGTTCAACATGCTGAGTACAGTCCTAGGAGTCTCAATCCTGAATCTTGGACAGAAGAGGTACACCAAAACCACATATTGGTGGGACGGACTCCAATCCTCTGATGATTTCGCTCTCATAGTAAATGCATCAAATCATGAGGGAATACAAGCAGGAGTGGATAGGTTCTATAGGACTTGCAAACTAGTTGGAATCAATATGAGCAAGAAGAAATCTTACATAAATCGGACAGGGACATTTGAATTCACGAGCTTTTTCTACCGCTATGGATTTGTAGCCAATTTCAGTATGGAGCTGCCCAGTTTTGGAGTGTCTGGAATTAATGAATCGGCCGACATGAGCATTGGTGTTACGGTTATAAAGAACAATATGATAAACAATGACCTTGGGCCAGCAACAGCTCAGATGGCTCTTCAGCTATTCATCAAGGACTACAGATACACATACCGATGCCACAGAGGGGATACGCAAATCCAAACGAGGAGATCATTCGAGCTGAAGAAACTGTGGGAGCAAACCCGTTCAAAGGCAGGACTGTTGGTTTCAGATGGAGGACCAAATCTATACAATATCCGAAATCTCCACATTCCTGAGGCTGGCTTGAAATGGGAATTGATGGATGAAGATTACCAGGGCAGACTGTGTAATCCTCTGAACCCGTTTGTCAGCCATAAGGAAATTGAATCTGTCAACAATGCTGTAGTAATGCCAGCTCATGGTCCGGCCAAGAGTATGGAATATGATGCCGTTGCGACTACACATTCATGGATTCCTAAAAGGAATCGTTCCATTCTCAATACCAGTCAAAGGGGAATTCTTGAGGATGAACAGATGTACCAGAAGTGCTGCAATCTATTCGAGAAATTCTTCCCCAGCAGTTCATATCGGAGGCCAGTTGGAATTTCCAGCATGGTGGAGGCCATGGTGTCTAGGGCCCGAATTGACGCACGAATTGATTTCGAGTCTGGAAGAATTAAGAAAGAAGAGTTTGCTGAGATCATGAAGATCTGTTCCACCATTGAAGAGCTCGGACGGCAAAAATAGTGAATTTAGCTTGTCCTTCATGAAAAAATGCCTTGTTTCTACT
>DQ997084 A/chicken/Hubei/wf/2002 2002// 2 (PB1)
AGCGAAAGCAGGCAAACCATTTGAATGGATGTCAATCCGACTTTACTTTTTTTGAAAGTACCAGCGCAAAATGCTATAAGTACCACATTCCCTTATACTGGAGACCCTCCATACAGCCATGGAACAGGGACAGGATACACCATGGACACAGTCAACAGAACACACCAATATTCAGAAAAGGGGAAGTGGACAACAAACACAGAGACTGGAGCACCCCAACTCAACCCGATTGATGGACCACTACCTGAGGATAATGAGCCCAGTGGGTATGCACAAACAGATTGTGTATTGGAAGCAATGGCTTTCCTTGAAGAATCCCACCCAGGGATCTTTGAAAACTCGTGTCTTGAAACGATGGAAATTGTTCAGCAAACAAGAGTGGATAAACTGACCCAAGGCCGCCAGACCTATGACTGGACATTGAATAGAAACCAACCGGCTGCAACTGCTTTGGCCAACACTATAGAAATCTTCAGATCGAACGGTCTAACAGCCAATGAATCGGGACGACTAATAGATTTCCTCAAAGATGTGATGGAATCAATGGATAAGGAAGAAATGGAAATAACAACACATTTCCAGAGAAAGAGAAGAGTAAAGGACAACATGACCAAGAAAATGGTCACACAAAGAACAATAGGGAAGAAGAAGCAGAGGATGAACAAAAGGAGCTACCTGATAAGAGCACTGACACTGAACACAATGACAAAAGATGCAGAAAGAGGCAAATTGAAGAGGCGAGCAATTGCAACACCCGGAATGCAAATCAGAGGATTCGTGTACTTTGTCGAAACACTAGCGAGGAGTATCTGTGAGAAACTTGAGCAATCTGGACTCCCAGTCGGAGGGAATGAGAAGAAGGCTAAACTGGCAAACGTCGTGAGGAAGATGATGACTAACTCACAAGATACTGAACTCTCCTTTACAATTACTGGAGACAATACCAAATGGAATGAGAATCAGAATCCTAGGATGTTTCTGGCAATGATAACGTACATCACAAGGAACCAACCAGAATGGTTTCGGAATGTCTTAAGCATTGCCCCTATAATGTTCTCAAACAAAATGGCGAAATTAGGAAAGGGATACATGTTCGAAAGTAAGAGCATGAAGTTACGAACACAAATACCAGCAGAAATGCTTGCAAACATTGATCTTAAATACTTCAATGAATCAACGAAAAAGAAAATTGAGAAAATAAGACCTCTATTAATAGATGGTACAGCCTCATTGAGCCCTGGAATGATGATGGGCATGTTCAACATGCTGAGTACAGTCTTAGGAGTCTCAATCCTGAATCTTGGGCAAAAGAGGTATACCAAAACCACATACTGGTGGGATGGACTCCAATCCTCCGATGATTTCGCTCTCATAGTGAATGCACTGGATCGTGAGGGGATACAAGCAGGAGTAGATAGGTTCTATAGGACCTGCAAACTGGTTGGGATCAATATGAGCAAAAAGAAGTCTTACATAAATCGGACAGGGACATTTGAGTTCACAAGCTTTTTCTACCGCTATGGATTTGTAGCCAACTTCAGTATGGAGCTGCCCAGCTTTGGAGTGTCTGGGATTAACGAATCGGCTGACATGAGCATTGGAGTTACAGTGATAAAGAACAATATGATAAACAATGACCTGGGACCAGCAACAGCTCAGATGGCCCTTCAGCTATTCATCAAGGATTACAGATACACATATCGGTGTCACAGGGGTGATACACAAATCCAAACGAGGAGATCATTCGAGCTGAAGAAGCTGTGGGAGCAAACCCGTTCAAAGGCAGGACTGTTGGTTTCAGATGGAGGACCAAATCTATACAATATCCGGAATCTCCACATTCCTGAGGTCTGCTTGAAGTGGGAACTAATGGATGAAGATTACCAAGGTAGGCTGTGTAATCCTCTGAACCCGTTCGTCAGTCATAAGGAAATTGAATCTGTCAACAATGCTGTGGTAATGCCAGCTCATGGCCCAGCCAAGAGCATGGAATATGATGCAGTTGCGACTACACATTCATGGATTCCTAAAAGGAATCGTTCCATTCTCAATACAAGTCAAAGGGGAATTCTTGAGGATGAACAGATGTACCAAAAGTGCTGCAATCTATTCGAGAAATTCTTCCCCAGCAGTTCATATCGGAGGCCAGTTGGAATTTCCAGCATGGTGGAGGCCATGGTGTCTAGGGCCCGAATTGATGCACGAATTGATTTCGAGTCTGGAAGGATTAAGAAAGAAGAGTTTGCTGAGATCATGAAGATCTGTTCCACCATTGAAGAGCTCAGACGGCAAAAGTGGTGAATTTGGCTTGTCCTTCATGAAAAAATGCCTTGTTTCTACT
>DQ997120 A/chicken/Hubei/wj/1997 1997// 2 (PB1)
AGCGAAAGCAGGCAAACCATTTGAATGGATGTCAATCCGACTTTACTCTTCCTGAAAGTGCCAGCGCAAAATGCTATAAGTACTACATTCCCTTATACTGGAGATCCTCCATACAGCCATGGGACAGGAACAGGATACACCATGGACACAGTTAACAGAACACATCAATATTCAGAAAAAGGGAAGTGGACAACAAACACGGAAACTGGAGCACCCCAACTCAACCCGATTGATGGACCACTACCTGAAGACAATGAGCCAAGCGGATATGCACAAACAGATTGTGTTTTGGAAGCAATGGCTTTCCTTGAGGAATCCCACCCAGGGATCTTTGAAAACTCGTGTCTTGAGACAATGGAAGTTGTTCAGCAAACAAGAGTGGACAAACTGACCCAAGGTCGCCAGACCTATGACTGGACATTAAACAGAAACCAGCCGGCTGCAACTGCTTTGGCCAACACTATAGAGGTCTTCAGATCGAACGGTCTAACAGCTAATGAATCGGGGAGGCTAATAGATTTCCTCAAGGATGTGATGGAATCAATGGATAAAGAAGAAATGGAAATAACAACACACTTCCAAAGAAAAAGAAGAGTAAGAGACAACATGACCAAGAAAATGGTCACACAAAGAACAATAGGGAAGAAGAAGCAGAGATTGAACAAGAGGAACTACTTGATAAGAGCATTGACATTAAACACAATGACAAAAGATGCAGAAAGAGGCAAGTTGAAGAGGCGGGCAATTGCAACGCCCGGGATGCAGATCAGAGGGTTCGTGTACTTTGTTGAAACACTAGCGAGGAGCATCTGTGAGAAACTGGAGCAATCTGGGCTCCCAGTCGGAGGGAATGAGAAGAAGGCTAAATTGGCAAATGTTGTGAGAAAGATGATGACTAACTCACAAGACACAGAGCTCTCCTTTACAATTACTGGAGACAACACCAAATGGAATGAGAATCAAAATCCTCGGATGTTTCTGACAATGATAACATACATCACAAGAAACCAACCTGAATGGTTTAGAAATGTCTTGAGCATTGCCCCTATAATGTTCTCAAACAAAATGGCAAGGTTAGGAAAAGGATACATGTTCGAAAGCAAGAGCATGAAGCTACGGACACAAATACCAGCAGAAATGCTTGCAAATATTGACCTGAAATACTTCAACGAATCAACGAGAAAGAAAATCGAAAAGATAAGACCTCTCTTAATAGATGGCACAGCCTCATTGAGTCCTGGAATGATGATGGGCATGTTTAACATGCTGAGTACAATCTTAGGAGTCTCAATCCTGAATCTTGGGCAAAAGAGATACACCAAAACCACATACTGGTGGGATGGACTCCAATCCTCTGATGATTTCGCCCTTATAGTGAATGCACCGAATCATGAGGGAATACAAGCAGGAGTGGATAGATTCTATAGGACCTGCAAACTGGTTGGAATCAATATGAGCAAAAAGAAGTCTTACATAAATAGGACAGGAACATTTGAATTCACGAGCTTTTTCTACCGCTATGGATTTGTAGCCAACTTCAGCATGGAGCTGCCCAGCTTCGGAGTATCTGGGATCAATGAATCGGCTGACATGAGCATTGGAGTGACAGTGATAAAGAACAATATGATAAACAACGACCTTGGACCAGCAACAGCCCAAATGGCCCTTCAGCTATTCATCAAGGACTACAGATACACATATCGATGCCACAGGGGTGACACGCAAATCCAAACGAGGAGATCATTCGAACTGAAGAAACTGTGGGAGCAGACCCGTTCAAAGGCAGGACTGTTGGTTTCGGATGGAGGACCAAACCTATACAATATCCGGAATCTCCACATCCCAGAGGTCTGCTTGAAGTGGGAACTAATGGATGAAGATTATCAAGGTAGGTTGTGTAATCCCCTGAATCCGTTTGTCAGCCATAAGGAGATTGAGTCCGTAAACAACGCTGTGGTAATGCCAGCCCATGGTCCAGCCAAGAGCATGGAGTATGATGCTGTTGCAACTACACACTCCTGGATTCCCAAGAGAAACCGTTCCATTCTCAATACCAGCCAAAGGGGAATTCTTGAGGATGAACAGATGTATCAGAAGTGCTGCAATCTATTCGAGAAATTCTTCCCTAGTAGTTCATACAGGAGACCAGTTGGAATTTCCAGCATGGTGGAGGCCATGGTGTCCAGGGCCCGAATTGACGCACGAATTGACTTCGAATCTGGAAGGATTAAGAAAGAAGAGTTTGCTGAGATCATGAAGATCTGTTCCACCATTGAAGAGCTCAGACGGCAAAAACAGTGAATTTAGCTTGTCCTTCATGAAAAAATGCCTTGTTTCTACT
>DQ997129 A/chicken/Hubei/wk/1997 1997// 2 (PB1)
AGCGAAAGCAGGCAAACCATTTGAATGGATGTCAATCCGACTTTACTTTTCTTGAAAGTGCCAGCGCAAAATGCTATAAGTACTACATTCCCTTACACTGGAGATCCTCCATACAGCCATGGAACAGGGACAGGATACACCATGGACACAGTCAACAGAACACACCAATATTCAGAAAAGGGAAAGTGGACAACAAACACAGAGACTGGAGCACCCCAGCTTAACCCGATTGATGGACCATTACCCGAAGACAATGAACCAAGCGGATATGCACAAACAGATTGTGTCTTGGAGGCAATGGCATTCCTTGAAGAGTCCCACCCAGGGATCTTCGAAAATTCGTGTCTTGAAACGATGGAAGTTGTTCAGCAAACAAGAGTGGACAAACTGACCCAAGGTCGCCAGACCTATGACTGGACATTGAACAGAAACCAACCGGCTGCAACTGCTTTGGCCAACACTATAGAGGTCTTCAGATCGAACGGTCTAACAGCTAATGAATCGGGGAGATTAATAGATTTCCTCAGGGATGTGATGGAATCAATGGATAAAGAAGAAATGGAAATAACAACACATTTCCAAAGAAAAAGGAGGGTAAGAGACAACATGACCAAGAAAATGGTCACACAAAGAACAATAGGAAAGAAGAAGCAGAGATTGAACAAGAGAAACTATTTGATAAGAGCATTGACACTGAACACAATGACCAAAGATGCAGAAAGAGGCAAGTTGAAGAGGAGGGCAATTGCAACACCTGGAATGCAGATCAGAGGGTTCGTGTACTTCGTCGAAACGCTGGCGAGAAGCATCTGTGAGAAACTTGAACAATCTGGGCTCCCAGTCGGGGGGAATGAAAAGAAAGCTAAATTGGCAAATGTTGTGAGAAAAATGATGACTAACTCACAAGATACAGAGCTCTCCTTTACAATTACTGGAGACAACACCAAATGGAATGAGAATCAAAATCCTAGGATGTTTCTGGCAATGATAACATACATCACAAGAAACCAACCTGAATGGTTCAGGAATGTCTTGAGCATTGCTCCTATAATGTTCTCCAACAAAATGGCAAGATTGGGGAAAGGATACATGTTTGAAAGTAAGAGCATGAAGCTACGGACACAAATACCAGCAGAAATGCTCGCAAATATTGACCTGAAATACTTCAACGAATCGACGAGGAAGAAAATCGAGAAAATAAGACCTCTCCTAATAGATGGCACAGCCTCATTGAGTCCTGGAATGATGATGGGCATGTTTAACATGCTGAGTACAGTCTTAGGAGTCTCAATCTTGAATCTTGGACAAAAGAGGTACACCAAAACCACATACTGGTGGGATGGACTCCAATCTTCTGATGACTTCGCCCTCATAGTGAATGCACCTAATCATGAGGGAATACAAGCAGGAGTGGATAGGTTTTACAGGACCTGTAAATTGGTTGGGATCAATATGAGCAAAAAGAAGTCTTACATAAATAGGACAGGAACATTTGAATTCACGAGCTTTTTCTATCGCTATGGATTTGTAGCCAACTTCAGTATGGAGCTGCCCAGCTTCGGAGTGTCTGGGATTAATGAATCGGCTGATATGAGCATTGGAGTGACAGTGATAAAGAACAATATGATAAACAATGACCTTGGACCAGCAACAGCCCAAATGGCTCTTCAGCTATTCATCAAGGACTACAGATACACATATCGGTGCCACAGGGGTGACACGCAAATCCAAACGAGGAGATCATTCGAGCTGAAAAAGCTATGGGAGCAGACCCGCTCAAAGGCAGGACTGTTGGTTTCAGATGGAGGACCAAACCTATACAATATCCGGAACCTCCACATTCCAGAGGTCTGCCTGAAGTGGGAACTAATGGATGAAGATTATCAGGGCAGGCTTTGCAATCCCCTGAATCCGTTTGTCAGCCATAAAGAAATTGAATCCGTAAACAATGCTGTAGTAATGCCAGCCCATGGCCCAGCTAAGAGCATGGAATATGATGCTGTTGCAACCACGCACTCCTGGATTCCTAAGAGGAACCGTTCCATTCTCAATACCAGCCAAAGGGGAATACTTGAGGATGAACAGATGTATCAGAAGTGTTGCAATCTATTCGAGAAATTCTTCCCTAGCAGTTCGTACAGGAGACCAGTTGGAATTTCCAGCATGGTAGAGGCCATGGTGTCTAGGGCCCGAATTGACGCACGGATTGATTTCGAGTCTGGAAGGATCAAGAAAGAAGAGTTTGCTGAGATCATGAAGATCTGTTCCACCATTGAAGAGCTCAGACGGCAAAAATAGTGAATTTAGCTTGTCCTTCATGAAAAAATGCCTTGTTTCTACT
>DQ997161 A/chicken/Hubei/wo/2003 2003// 2 (PB1)
AGCGAAAGCAGGCAAACCATTTGAATGGATGTCAATCCGACTTTACTTTTCTTGAAAGTACCAGTGCAAAACGCTATAAGTACCACATTCCCTTATACCGGAGACCCTCCATACAGCCATGGAACAGGGACAGGATACACCATGGACACAGTCAACAGAACACACCAATATTCAGAAAAGGGGAAGTGGACAACGAACACAGAGACTGGAGCACCCCAACTCAACCCGATTGATGGACCACTACCTGAGGATAATGAGCCCAGTGGGTATGCACAAACAGATTGTGTATTGGAAGCAATGGCTTTCCTTGAAGAATCCCACCCAGGAATCTTTGAAAACTCGTGTCTTGAAACGATGGAAATTGTTCAACAAACGAGAGTGGATAAACTGACCCAAGGTCGCCAGACCTATGACTGGACATTGAATAGAAACCAACCGGCTGCAACTGCTTTGGCCAACACTATAGAAATCTTCAGATCGAACGGTCTAACAGCCAATGAATCGGGACGGCTAATAGATTTCCTCAAGGATGTGATGGAATCAATGGATAAGGAAGAAATGGAGATAACAACACATTTCCAAAGAAAGAGAAGAGTGAGGGACAACATGACCAAGAAAATGGTCACACAAAGAACAATAGGGAAGAAAAAACAAAGGCTGAACAAAAAGAGCTACCTGATAAGAGCACTGACACTGAACACAATGACAAAAGATGCAGAAAGAGGCAAATTGAAGAGGCGAGCAATTGCAACACCCGGAATGCAAATCAGAGGATTCGTATACTTTGTTGAAACACTAGCGAGGAGTATCTGTGAGAAACTTGAGCAATCTGGACTCCCAGTCGGAGGGAATGAGAAGAAGGCTAAATTGGCAAACGTCGTGAGGAAGATGATGACTAACTCACAAGATACTGAACTCTCCTTTACAATTACTGGAGACAATACCAAATGGAATGAGAATCAGAATCCTAGGATGTTTCTGGCAATGATAACGTACATCACAAGGAACCAGCCAGAATGGTTTCGGAATGTCTTAAGCATTGCCCCTATAATGTTCTCAAACAAAATGGCGAGATTAGGAAAAGGATACATGTTCGAAAGTAAGAGCATGAAGTTACGAACACAAATACCAGCAGAAATGCTTGCAAACATTGATCTTAAATACTTCAATGAATTAACAAAAAAGAAAATTGAGAAAATAAGACCTCTATTAATAGATGGTACAGCCTCGTTGAGCCCTGGAATGATGATGGGCATGTTCAACATGCTGAGTACAGTCCTAGGAGTCTCAATCCTGAATCTTGGACAGAAAAGGTACACCAAAACCACATATTGGTGGGACGGACTCCAATCCTCTGATGATTTCGCTCTCATCGTAAATGCACCGAATCATGAGGGAATACAAGCAGGAGTGGATAGGTTTTATAGGACTTGTAAACTAGTTGGAATCAATATGAGCAAGAAGAAGTCTTACATAAATCGGACAGGGACATTTGAATTCACGAGCTTTTTCTACCGCTATGGATTCGTAGCCAATTTCAGTATGGAGCTGCCCAGTTTTGGAGTGTCTGGAATTAATGAATCGGCAGACATGAGCATTGGTGTTACAGTTATAAAGAACAATATGATAAACAACGACCTTGGGCCAGCAACAGCTCAGATGGCTCTTCAGCTATTCATCAAGGACTACAGATACACATACCGATGCCACAGAGGGGATACACAAATCCAAACGAGGAGATCATTCGAGCTGAAGAAGCTGTGGGAGCAAACCCGCTCAAAGGCAGGACTGTTGGTTTCAGATGGAGGACCAAATCTATACAATATCCGAAATCTCCATATTCCTGAGGTCTGCTTGAAATGGGAATTGATGGATGAAGATTACCAGGGCAGACTGTGTAATCCTCTGAACCCGTTCGTCAGCCATAAGGAAATTGAATCTGTCAACAATGCTGTAGTAATGCCAGCTCATGGCCCGGCCAAGAGTATGGAATATGATGCCGTTGCAACCACACATTCATGGATCCCTAAAAGGAATCGTTCCATTCTCAATACGAGTCAAAGGGGAATTCTTGAGGATGAACAGATGTACCAGAAGTGCTGCAATCTGTTCGAGAAATTCTTCCCCAGCAGTTCATATCGGAGGCCAGTTGGAATTTCCAGCATGGTGGAGGCCATGGTGTCTAGGGCCCGAATTGACGCACGAATTGATTTCGAGTCTGGAAGGATTAAGAAAGAAGAGTTTGCTGAGATCATGAAGATCTGTTCCACCATTGAAGAGCTCAGACGGCAAAAATAGTGAATTTAGCTTGTCCTTCGTGAAAAAATGCCTTGTTTCTACT
>DQ997177 A/duck/Hubei/wq/2003 2003// 2 (PB1)
AGCGAAAGCAGGCAAACCATTTGAATGGATGTCAATCCGACTTTACTTTTCTTGAAAGTACCAGTACAAAATGCTATAAGTACCACATTCCCTTATACTGGAGACCCTCCATACAGCCATGGAACAGGGACAGGATACACCATGGACACAGTCAACAGAACACACCAATATTCAGAAAAGGGGAAGTGGACAACAAACACAGAGACTGGAGCACCCCAACTCAACCCGATTGATGGACCACTACCTGAGGATAATGAGCCCAGTGGGTATGCACAAACAGATTGTGTATTGGAAGCAATGGCTTTCCTTGAAGAATCCCACCCAGGAATCTTTGAAAACTCGTGTCTTGAAACGATGGAAATTGTTCAACAAACAAGAGTGGATAAACTGACCCAAGGTCGCCAGACCTATGACTGGACATTGAATAGAAACCAACCGGCTGCAACTGCTTTGGCCAACACTATAGAAATCTTCAGATCGAACGGTCTAACAGCCAATGAATCGGGACGGCTAATAGATTTCCTCAAGGATGTGATGGAATCAATGGATAAGGAAGAAATGGAGATAACAACACATTTCCAGAGAAAGAGAAGAGTGAGGGACAACATGACCAAGAAAATGGTCACACAAAGAACAATAGGGAAGAAAAAACAAAGGCTGAACAAAAAGAGCTACCTGATAAGAGCACTGACACTGAACACAATGACAAAAGATGCAGAAAGAGGCAAATTGAAGAGGCGAGCAATTGCAACACCCGGAATGCAAATCAGAGGATTCGTGTACTTTGTTGAAACACTAGCGAGGAGTATCTGTGAGAAACTTGAGCAATCTGGACTCCCAGTCGGAGGGAATGAGAAGAAGGCTAAATTGGCAAACGTCGTGAGGAAGATGATGACTAACTCACAAGATACTGAACTCTCCTTTACAATTACTGGAGACAATACCAAATGGAATGAGAATCAGAATCCTAGGATGTTTCTGGCAATGATAACGTACATCACAAGGAACCAGCCAGAATGGTTTCGGAATGTCTTAAGCATTGCCCCTATAATGTTCTCAAACAAAATGGCGAGATTAGGAAAAGGATACATGTTCGAAAGTAAGAGCATGAAGTTACGAACACAAATACCAGCAGAAATGCTTGCAAACATTGATCTTAAATACTTCAATGAATTAACGAAAAAGAAAATTGAGAAATTAAGACCTCTATTAATAGATGGTACAGCCTCATTGAGCCCTGGAATGATGATGGGCATGTTCGACATGCTGAGTACAGTCCTAGGAGTCTCAATCCTGAATCTTGGACAGAAAAGGTACATCAAAACCACATATTGGTGGGACGGACTCCGATCCTCTGAAGATCTCGCTCTCATCGTAAATGCACCGAATCATGAGGGAATACAAGCAGGAGTGGATAGGTCTTATAGGACTTGTAAACTAGTTGGAATCATTCTGAGCAAGAAGAAGTCGAACATAAATCGGACAGGGACATTAGAATGCACGAGCTTTTTCTACCGCTATGGATTTGTAGCCCCTTTCAGTATGGAGCTGCCCAGTTATGGAGTGTCTAGAATTTATGAATCGGCCGACATGAGCATTGGTGTTACAGTGATAAAGAACAATATGATCCACAACGACCTTGGGCCAGCAACAGCTCAGATGGCTCTTCAGCTATTCATCAAGGACTACAGATACACATACCGATGCCACAGAGGGGATACGCAAATCCAAACGAGGAGATCATTCGAGCTGAAGAAGCTGTGGGAGCAGACCCGTTCAAAGGCAGGACTGTTGGTTTCAGATGGAGGACCAAACCTATACAACATCCGGAATCTCCATATTCCTGAGGTCTGCTTGAAATGGGAACTGATGGATGAAGATTACCAGGGTAGACTGTGTAATCCTCTGAACCCGTTCGTCAGCCATAAGGAAATTGAATCTGTCAACAATGCTGTAGTAATGCCAGCTCATGGCCCGGCCAAGAGTATGGAATATGATGCCGTTGCAACTACACATTCATGGATTCCTAAAAGGAATCGTTCCATTCTCAATACGAGTCAAAGGGGGATTCTTGAGGATGAACAGATGTACCAGAAGTGCTGCAATCTATTCGAGAAATTCTTCCCCAGCAGTTCATATCGGAGGCCAGTTGGAATTTCCAGCATGGTGGAGGCCATGGTGTCTAGGGCCCGAATTGACGCACGAATTGACTTCGAGTCTGGAAGGATTAAGAAAGAAGAGTTTGCTGAGATCATGAAGATCTGTTCCACCATTGAAGAGCTCAGACGGCAAAAATAGTGAATTTAGCTTGTCCTTCGTGAAAAAATGCCTTGTTTCTACT
>DQ997192 A/chicken/Jiangsu/wa/2002 2002// 2 (PB1)
AGCGCAAGCACGGCAACCATTTGAATGGATGTCAATCCGACTTTACTTTTCTTGAAAGTGCCAGCGCAAAATGCCATAAGTACCACATTCCCTTCTACTGGAGACCCTCCATACAGCCATGGAACAGGAACAGGATACACCATGGACACAGTCAACAGAACACATCAATACTCAGAAAAGGGGAAGTGGACAACGAACACAGAGACTGGAGCACCCCAACTCAATCCGATTGATGGACCACTACCTGAGGACAACGAGCCGAGTGGGTATGCACAAACAGATTGTGTATTGGAAGCAATGGCTTTCCTTGAAGAATCTCACCCAGGGATCTTTGCAAACTCGTGTCTTGAAACGATGGAAATTGTTCAGCAAACAAGAGTGGATAAACTAACCCAAGGTCGCCAGACCTATGACTGGACATTGAATAGAAATCAGCCGGCTGCTACTGCTTTGGCCAACACTATAGAGGTCTTCAGATCGAATGGTCTAACAGCCAATGAATCAGGAAGGCTGATAGATTTCCTCAAGGACGTGATGGAATCGATGGATAAGGAAGAAATGGAAATAACAACACATTTCCAGAGAAAGAGGAGAGTGAGGGACAACATGACCAAGAAAATGGTCACACAGAGAACAATAGGAAAGAAAAAGCAAAGGCTGAACAAAAGGAGCTACTTAATAAGAGCACTGACACTGAACACAATGACAAAAGATGCAGAAAGAGGCAAATTGAAGAGGAGGGCAATCGCAACACCCGGGATGCAAATCAGAGGATTCGTATATTTTGTCGAAACACTAGCGAGGAGTATCTGTGAGAAACTTGAGCAATCTGGACTCCCAGTCGGAGGGAATGAGAAGAAAGCTAAATTGGCAAATGTTGTGAGGAAGATGATGACTAACTCACAAGATACAGAACTCTCCTTTACAATTACTGGAGACAACACCAAATGGAATGAGAATCAGAACCCTCGGATGTTTCTAGCAATGATAACGTACATCACAAGAAACCAACCTGAATGGTTTAGAAATGTCTTAAGCATTGCCCCTATAATGTTCTCAAACAAGATGGCGAGATTAGGGAAAGGATACATGTTCGAAAGTAAGAGCATGAAGCTACGGACACAAATACCAGCAGAAATGCTTGCAAACATTGACCTGAAATACTTCAACGAATCAACGAGAGAGAAAATCGAGAAAATAAGACCTCTACTAATAGATGGCACAGCCTCATTGAGTCCTGGAATGATGATGGGCATGTTCAACATGTTGAGTACAGTCTTAGGAGTCTCAATCCTGAATCTCGGGCAGAAGAAGTACACCAAAACCACATACTGGTGGGACGGACTCCAATCCTCTGATGATTTCGCCCTCATAGTGAATGCACCGAATCATGAGGGAATACAAGCAGGAGTGGATAGGTTCTATAGGACTTGCAAACTAGTTGGGATCAACATGAGCAAGAAGAAATCTTACATAAATCGGACAGGAACATTCGAATTCACAAGCTTTTTCTACCGCTATGGATTCGTAGCCAACTTCAGTATGGAGCTGCCCAGTTTTGGAGTGTCTGGGATTAATGAGTCGGCTGACATGAGCATTGGTGTTACAGTGATAAAGAACAATATGATAAACAACGACCTTGGACCAGCAACAGCTCAGATGGCTCTTCAGCTATTCATCAAGGACTACAGATACACATACCGATGTCACAGGGGTGATACGCAAATTCAAACGAGGAGAGCATTCGAGCTGAAGAAGCTGTGGGAGCAGACCCATTCGAAGGCAGGACTGTTGGTTTCAGATGGAGGGCCAAACCTATACAATATCCGGAATCTCCACATTCCGGAGGTCTGCTTGAAATGGGAATTGATGGATGAAGACTACCAGGGCAGGCTGTGTAATCCTCTGAACCCGTTTGTCAGTCATAAGGAAATTGATTCCGTCAACAATGCTGTGGTGATGCCAGCTCATGGCCCAGCCAAGAGCATGGAGTATGATGCCGTTGCAACTACACATTCATGGATTCCTAAGAGGAATCGCTCCATTCTCAACACCAGCCAAAGGGGAATTCTTGAGGATGAACAGATGTACCAGAAGTGTTGCAACCTATTCGAGAAATTCTTCCCCAGCAGTTCATATCGGAGGCCAGTTGGAATTTCCAGCATGGTGGAGGCCATGGTGTCTAGGGCCCGAATTTATGCACGAATTGACTTCGAGTCTGGAAGGATTAAGAAAGAAGAGTTTGCTGAGATCATGAAGATCTGTTCCACCATTGAAGAGCTCAGACGGCAAAAATAGTGAATTTAGCTTGTCCTTCATGAAAAAATGCCTTGTTTCTACT
>DQ997281 A/goose/Jilin/hb/2003 2003// 2 (PB1)
AGCGAAAGCAGGCAAACCATTTGAATGGATGTCAATCCGACTTTACTTTTCTTGAAAGTACCAGCGCAAAATGCTATAAGTACCACATTCCCTTATACTGGAGACCCTCCATACAGCCATGGAACAGGGACAGGATACACCATGGACACAGTCAACAGAACACACCAATATTCAGAAAAGGGGAAGTGGACAACAAACACAGAGACTGGAGCACCCCAACTCAACCCGATTGATGGACCACTACCTGAGGATAATGAGCCCAGTGGGTATGCACAAACAGATTGTGTATTGGAAGCAATGGCTTTCCTTGAAGAATCCCACCCAGGAATCTTTGAAAACTCGTGTCTTGAAACGATGGAAATTGTTCAACAAACAAGAGTGGATAAACTGACCCAAGGTCGCCAGACCTATGACTGGACATTGAATAGAAACCAACCGGCTGCAACTGCTTTGGCCAACACTATAGAAATCTTCAGATCGAACGGTCTAACAGCCAATGAATCGGGACGGCTAATAGATTTCCTCAAGGATGTGATGGAATCAATGGATAAGGAAGAAATGGAGATAACAACACATTTCCAGAGAAAGAGAAGAGTGAGGGACAACATGACCAAGAAAATGGTCACACAAAGAACAATAGGGAAGAAAAAACAAAGGCTGAACAAAAAGAGCTACCTGATAAGAGCACTGACACTGAACACAATGACAAAAGATGCAGAAAGAGGCAAATTGAAGAGGCGAGCAATTGCAACACCCGGAATGCAAATCAGAGGATTCGTGTACTTTGTCGAAACACTAGCGAGGAGTATCTGTGAGAAACTTGAGCAATCTGGACTCCCAGTCGGAGGGAATGAGAAGAAGGCTAAATTGGCAAACGTCGTGAGGAAGATGATGACTAACTCACAAGATACTGAACTCTCCTTTACAATTACTGGAGACAATACCAAATGGAATGAGAATCAGAATCCTAGGATGTTTCTGGCAATGATAACGTACATCACAAGGAACCAGCCAGAATGGTTTCGGAATGTCTTAAGCATTGCCCCTATAATGTTCTCAAACAAGATGGCGAGATTAGGAAAGGGATACATGTTCGAAAGTAAGAGCATGAAGTTACGGACACAAATACCAGCAGAAATGCTTGCAAACATTGATCTTAAATACTTCAATGAATTAACGAGAAAGAAAATTGAGAAAATAAGACCTCTATTAATAGATGGTACAGCCTCATTGAGCCCTGGAATGATGATGGGCATGTTCAACATGCTGAGTACAGTCTTAGGAGTCTCAATCCTGAATCTTGGACAGAAGAAGTACACCAAAACCACATACTGGTGGGACGGACTCCAATCCTCTGATGATTTCGCCCTCATAGTGAATGCACCGAATCATGAGGGAATACAAGCAGGAGTGGATAGGTTCTATAGGACTTGCAAACTAGTTGGGATCAACATGAGCAAGAAGAAATCTTACATAAATCGGACAGGAACATTCGAATTCACAAGCTTTTTCTACCGCTATGGATTCGTAGCCAACTTCAGTATGGAGCTGCCCAGTTTTGGAGTGTCTGGGATTAATGAGTCGGCTGACATGAGCATTGGTGTTACAGTGATAAAGAACAATATGATAAACAACGACCTTGGACCAGCAACAGCTCAGATGGCTCTTCAGCTATTCATCAAGGACTACAGATACACATACCGATGTCACAGGGGTGATACGCAAATTCAAACGAGGAGATCATTCGAGCTGAAGAAGCTGTGGGAGCAAACCCGTTCAAAGGCAGGACTGTTGGTTTCAGATGGGGGACCAAATCTGTACAATATCCGAAATCTCCATATTCCAGAGGTCTGCTTGAAATGGGAATTGATGGATGAAGATTACCAGGGCAGACTGTGTAATCCTCTGAACCCGTTCGTCAGCCATAAGGAAATTGAATCTGTCAACAATGCTGTAGTAATGCCAGCTCATGGCCCGGCCAAGAGTATGGAATATGATGCCGTTGCAACTACACATTCATGGATTCCTAAAAGGAATCGTTCCATTCTCAATACGAGTCAAAGAGGAATTCTTGAGGATGAACAGATGTACCAGAAGTGCTGCAATCTATTCGAGAAATTCTTCCCCAGCAGTTCATATCGGAGGCCAGTTGGAATTTCCAGCATGGTGGAGGCCATGGTGTCTAGGGCCCGAATTGACGCACGAATTGATTTCGAGTCTGGAAGGATTAAGAAAGAAGAGTTTGCTGAGATCATGAAGATCTGTTCCACCATTGAAGAGCTCAGACGGCAAAAATAGTGAATTTAGCTTGTCCTTCGTGAAAAAATGCCTTGTTTCTACT
>DQ997288 A/chicken/Jilin/hd/2002 2002// 2 (PB1)
AGCGAAAGCAGGCAAACCATTTGAATGGATGTCAATCCGACTTTACTTTTCTTGAAAGTACCAGTGCAAAATGCTATAAGTACCACATTCCCTTATACTGGAGACCCTCCATACAGCCATGGAACAGGGACAGGATACACCATGGACACAGTCAACAGAACACACCAATATTCAGAAAAGGGGAAGTGGACAACAAACACGGAGACTGGAGCACCCCAACTCAACCCGATTGATGGACCACTACCTGAGGATAATGAGCCCAGTGGGTATGCACAAACAGATTGTGTATTGGAAGCAATGGCTTTCCTTGAAGAATCCCACCCAGGGATCTTTGAAAACTCGTGTCTTGAAACGATGGAAATTGTTCAACAAACAAGAGTAGATAAACTGACCCAAGGTCGCCAGACCTATGACTGGACATTGAATAGAAACCAACCGGCTGCAACTGCTTTGGCCAACACTATAGAAATCTTCAGATCGAACGGTCTAACAGCCAATGAATCGGGACGACTAATAGATTTCCTCAAGGATGTGATGGAATCAATGGATAAGGAAGAAATGGAAATAACAACACATTTCCAGAGAAAGAGAAGAGTGAGGGACAACATGACCAAGAAAATGGTCACACAAAGAACAATAGGGAAGGAAAAACAAAGGCTGAACAAAAAGAGCTACCTGATAAGAGCACTGACACTGAACACAATGACAAAAGATGCAGAAAGAGGCAAATTGAAGAGGCGAGCAATTGCAACACCCGGAATGCAAATCAGAGGATTCGTGTACTTTGTCGAAACACTAGCGAGGAGTATCTGTGAGAAACTTGAGCAATCTGGACTCCCAGTCGGAGGGAATGAGAAGAAGGCTAAACTGGCAAACGTCGTGAGGAAGATGATGACTAACTCACAAGATACTGAACTCTCCTTTACAATTACTGGAGACAACACCAAATGGAATGAGAATCAGAATCCTAGGATGTTTCTGGCAATGATAACGTACATCACAAGGAACCAGCCAGAATGGTTTCGGAATGTCTTAAGCATTGCCCCTATAATGTTCTCAAACAAAATGGCGAGATTAGGAAAAGGATACATGTTCGAAAGCAAGAGCATGAAGTTACGAACACAAATACCAGCAGAAATGCTTGCAAACATTGATCTTAAATACTTCAATGAATTAACGAAAAAGAAAATTGAGAAAATAAGACCTCTACTAATAGATGGCACAGCCTCATTGAGTCCTGGAATGATGATGGGCATGTTCAACATGTTGAGTACAGTCTTAGGAGTCTCAATCCTGAATCTCGGGCAGAAGAAGTACACCAAAACCACATACTGGTGGGACGGACTCCAATCCTCTGATGATTTCGCTCTCATAGTGAATGCACCGAATCATGAGGGAATACAAGCAGGAGTGGATAGGTTCTATAGGACTTGCAAACTAGTTGGGATCAACATGAGCAAGAAGAAATCTTACATAAATCGGACAGGAACATTCGAATTCACAAGCTTTTTCTACCGCTATGGATTCGTAGCCAACTTCAGTATGGAGCTGCCCAGTTTTGGAGTGTCTGGGATTAATGAGTCGGCTGACATGAGCATTGGTGTTACAGTGATAAAGAACAATATGATAAACAACGACCTTGGACCAGCAACAGCTCAGATGGCTCTTCAGCTATTCATCAAGGACTACAGATACACATACCGATGTCACAGGGGTGATACGCAAATTCAAACGAGGAGAGCATTCGAGCTGAAGAAGCTGTGGGAGCAGACCCATTCGAAGGCAGGACTGTTGGTTTCAGATGGAGGGCCAAACCTATACAATATCCGGAATCTCCATATTCCTGAGGTCTGCTTGAAATGGGAATTGATGGATGAAGATTACCAGGGCAGACTGTGTAATCCTCTGAATCCGTTCGTCAGCCATAAGGAAATTGAATCTGTCAACAATGCTGTAGTAATGCCAGCTCATGGCCCGGCCAAGAGTATGGAATATGATGCCGTTGCGACTACACATTCATGGATTCCTAAAAGGAATCGTTCCATTCTCAATACGAGTCAAAGGGGAATTCTTGAGGATGAACAGATGTACCAGAAGTGCTGCAATCTATTCGAGAAGTTCTTCCCCAGCAGTTCATATCGGAGGCCAGTTGGAATTTCCAGCATGGTGGAGGCCATGATGTCTAGGGCCCGAATTGACGCACGAATTGATTTCGAGTCTGGAAGGATTAAGAAAGAAGAGTTTGCTGAGATCATGAAGATCTGTTCCACCATTGAAGAGCTCAGACGGCAAAAATAGTGAATTTAGCTTGTCCTTCGTGAAAAAATGCCTTGTTTCTACT
>DQ997297 A/chicken/Jilin/he/2002 2002// 2 (PB1)
AGCGAAAGCAGGCAAACCATTTGAATGGATGTCAATCCGACTTTACTTTTCTTGAAAGTACCAGTGCAAAATGCTATAAGTACCACATTCCCTTATACTGGAGACCCTCCATACAGCCATGGAACAGGGACAGGATACACCATGGACACAGTCAACAGAACACACCAATATTCAGAAAAGGGGAAGTGGACAACAAACACGGAGACTGGAGCACCCCAACTCAACCCGATTGATGGACCACTACCTGAGGATAATGAGCCCAGTGGGTATGCACAAACAGATTGTGTATTGGAAGCAATGGCTTTCCTTGAAGAATCCCACCCAGGGATCTTTGAAAACTCGTGTCTTGAAACGATGGAAATTGTTCAACAAACAAGAGTAGATAAACTGACCCAAGGTCGCCAGACCTATGACTGGACATTGAATAGAAACCAACCGGCTGCAACTGCTTTGGCCAACACTATAGAAATCTTCAGATCGAACGGTCTAACAGCCAATGAATCGGGACGACTAATAGATTTCCTCAAGGATGTGATGGAATCAATGGATAAGGAAGAAATGGAAATAACAACACATTTCCAGAGAAAGAGAAGAGTGAGGGACAACATGACCAAGAAAATGGTCACACAAAGAACAATAGGGAAGAAAAAACAAAGGCTGAACAAAAAGAGCTACCTGATAAGAGCACTGACACTGAACACAATGACAAAAGATGCAGAAAGAGGCAAATTGAAGAGGCGGGCAATTGCAACACCCGGGATGCAGATCAGAGGGTTCGTGTACTTTGTTGAAACACTAGCAAGGAGCATTTGTGAGAAGCTTGAGCAATCTGGACTCCCAGTTGGAGGGAACGAGAAGAAGGCTAAACTGGCAAATGTCGTAAGAAAGATGATGACTAACTCACAAGACACAGAGCTCTCCTTTACAATTACTGGGGACAACACCAAATGGAATGAGAATCAAAATCCTAGAGTGTTTCTAGCGATGATAACATACATTACAAGAAATCAACCTGAATGGTTTAGAAATGTCTTGAGTATTGCTCCTATAATGTTCTCAAACAAAATGGCAAGATTAGGGAAAGGATACATGTTCGAAAGCAAGAGCATGAAGCTACGGACACAAATACCAGCAGAAATGCTTGCAACCATTGACCTGAAATACTTCAATGAATCAACGAGACGGAAAATTGAGAAAATAAGACCTCTTCTAATAGAGGGCACAGCCTCATTGAGCCCTGGAATGATGATGGGCATGTTCAACATGCTGAGTACAGTCTTAGGAGTCTCAATCCTGAATCTTGGGCAAAAGAGGTATACCAAAACCACATACTGGTGGGACGGACTCCAATCCTCCGATGATTTCGCTCTCATAGTGAATGCACCGAATCATGAGGGAATACAAGCAGGAGTGGATAGGTTCTATAGGACTTGCAAACTAGTTGGGATCAACATGAGCAAGAAGAAATCTTACATAAATCGGACAGGAACATTCGAATTCACAAGCTTTTTCTACCGCTATGGATTCGTAGCCAACTTCAGTATGGAGCTGCCCAGTTTTGGAGTGTCTGGGATTAATGAGTCGGCTGACATGAGCATTGGTGTTACAGTGATAAAGAACAATATGATAAACAACGACCTTGGACCAGCAACAGCTCAGATGGCTCTTCAGCTATTCATCAAGGACTACAGATACACATACCGATGTCACAGGGGTGATACGCAAATTCAAACGAGGAGAGCATTCGAGCTGAAGAAGCTGTGGGAGCAGACCCATTCGAAGGCAGGACTGTTGGTTTCAGATGGAGGGCCAAATCTATACAATATCCGAAATCTCCACATTCCTGAGGTCTGCTTGAAATGGGAATTGATGGATAAAGATTACCAGGGCAGACTGTGTAATCCTCTGAATCCGTTCGTCAGCCATAAGGAAATTGAATCTGTCAACAATGCTGTAGTAATGCCAGCTCATGGCCCGGCCAAGAGTATGGAATATGATGCCGTTGCGACTACACATTCATGGATTCCTAAAAGGAATCGTTCCATTCTCAATACAAGTCAAAGGGGAATTCTTGAGGATGAACAGATGTACCAGAAGTGCTGCAATCTATTCGAGAAATTCTTCCCCAGCAGTTCATATCGGAGGCCAATTGGAATTTCCAGCATGGTGGAGGCCATGGTGTCTAGGGCCCGAATTGATGCACGAATTGATTTCGAGTCTGGAAGGATTAAGAAAGAAGAGTTTGCTGAGATCATGAAGATCTGTTCCACCATTGAAGAGCTCAGACGGCAAAAATAGTGAATTTAGCTTGTCCTTCGTGAAAAAATGCCTTGTTTCTACT
>DQ997322 A/chicken/Jilin/hk/2004 2004// 2 (PB1)
AGCGAAAGCAGGCAAACCATTTGAATGGATGTCAATCCGACTTTACTTTTCTTAAAAGTGCCAGCGCAAAATGCTATAAGTACCACATTCCCTTATACTGGAGACCCTCCATACAGCCATGGAACAGGGACAGGATACACCATGGACACAGTCAACAGAACACATCAATATTCAGAAAAGGGGAAGTGGACAACGAACACGGAGACTGGAGCACCCCAACTCAATCCGATTGATGGACCACTACCTGAGGACAATGAGCCCAGTGGGTATGCACAAACAGATTGTGTATTGGAAGCAATGGCTTTCCTTGAAGAATCCCACCCAGGGATCTTTGAAAACTCGTGTCTTGAAACGATGGAAATTGTTCAGCAAACAAGAGTGGATAAACTGACCCAAGGTCGCCAGACCTATGACTGGACATTGAATAGGAACCAACCGGCTGCAACTGCTTTGGCCAACACTATAGAGGTCTTCAGATCGAACGGTCTAACAGCCAATGAATCGGGACGGCTAATAGATTTCCTCAAGGATGTGATGGAATCAATGGATAAGGGAGAAATGGAGATAAGAACGCATTTCCAGAGAAAGAGAAGAGTGAGGGACAACATGACCAAGAAAATGGTCACACAAAGTACAATAGGGAAGAAAATACAAAGGCTGAACAAAAGGAGCTACCTGATAAGAGCACTGACACTGAACACAATGACAAAAGACGCAGAAAGAGGCAAATTGAAGAGGCGGGCAATTGCAACACCCGGGATGCAAATCAGAGGATTCGTGTACTTTGTCGAAACACTAGCGAGGAGTATCTGTGAGAAACTTGAGCAATCTGGACTCCCAGTCGGAGGGAATGAAAAGAAGGCTAAATTGGCAAATGTCGTGAGGAAGATGATGACTAACTCACAAGATACAGAGCTCTCCTTTACAATTACAGGAGACAACACCAAATGGAATGAGAATCAGAACCCTCGGATGTTTCTAGCAATGATAACATACATCACAAGGAACCAACCTGAATGGTTTAGAAATGTCTTAAGCATTGCTCCTATAATGTTCTCAAACAAGATGGCAAGGTTGGGGAAAGGATACATGTTCGAAAGTAAGAGCATGAAGCTACGAACACAAATACCAGCAGAAATGCTTGCAAGCATTGACCTGAAATACTTCAACGAATCAACGAGAAAGAAAATCGAGAAAATAAGACCTCTACTAATAGATGGCACAGCCTCATTGAGTCCCGGAATGATGATGGGCATGTTCAATATGCTGAGTACAGTCTTAGGAGTTTCAATCCTGAATCTTGGGCAGAAGAGGTACACCAAAACCACATACTGGTGGGACGGACTCCAATCCTCTGATGATTTCGCTCTCATAGTGAATGCACCGAATCATGAGGGAATACAAGCAGGGGTGGATAGGTTCTATAGGACTTGCAAACTAGTTGGAATCAATATGAGCAAAAAGAAGTCTTACATAAATCGGACAGGAACATTTGAATTCACAAGCTTCTTCTACCGCTATGGGTTCGTAGCCAACTTCAGTATGGAGCTGCCCAGCTTTGGAGTGTCTGGGATTAATGAATCGGCTGACATGAGCATTGGTGTTACAGTGATAAAGAACAATATGATAAACAACGACCTTGGACCAGCAACAGCTCAGATGGCTCTTCAGCTATTCATTAAGGACTACAGATACACATACCGATGCCACAGGGGGGATACACAAATCCAAACGAGGAGATCATTCGAGCTGAAGAAGCTGTGGGAGCAGACCCGTTCAAAGGCAGGACTGTTGGTTTCAGATGGAGGACCAAACCTATACAATATCCGGAATCTCCACATTCCGGAGGTCTGCTTGAAGTGGGAATTGATGGATGAAGACTACCAGGGCAGACTGTGTAATCCTCTGAACCCGTTTGTTAGTCATAAGGAAATTGAATCTGTCAACAATGCTGTGGTAATGCCAGCCCATGGCCCAGCCAAGAGCATGGAATACGATGCAGTTGCGACTACACATTCATGGATTCCTAAAAGGAATCGTTCAATTCTCAACACCAGCCAAAGGGGGATTCTTGAGGATGAACAGATGTATCAGAAGTGCTGCAATCTATTCGAGAAATTCTTCCCTAGCAGTTCATATCGGAGGCCAGTTGGAATTTCCAGCATGGTAGAGGCCATGGTGTCTAGGGCCCGAATTGATGCACGAATTGACTTCGAGTCTGGAAGGATTAAGAAAGAAGAGTTTGCTGAGATCATGAAGATCTGTTCCACCATTGAAGAGCTCAGACGGCAAAGATAGTGAATTTAGCTTGTCCTTCGTGAAAAAATGCCTTGTTTCTACT
>DQ997389 A/swine/Anhui/ca/2004 2004// 2 (PB1)
AGCGAAAGCAGGCAAACCATTTGAATGGATGTCAATCCGACTTTACTTTTCTTGAAAGTACCAGCGCAAAATGCTATAAGTACCACATTCCCTTATACTGGAGACCCTCCATACAGCCATGGAACAGGGACAGGATACACCATGGACACAGTCAACAGAACACACCAATATTCAGAAAAGGGGAAGTGGACAACAAACACAGAGACTGGAGCACCCCAACTCAACCCGATTGATGGACCACTACCTGAGGATAATGAGCCCAGTGGGTATGCACAAACAGATTGTGTATTGGAAGCAATGGCTTTCCTTGAAGAATCCCACCCAGGGATCTTTGAAAACTCGTGTCTTGAAACGATGGAAATTGTTCAACAAACAAGAGTGGATAAACTGACCCAAGGTCGCCAGACCTATGACTGGACATTGAATAGAAACCAACCGGCTGCAACTGCTTTGGCCAACACTATAGAAATCTTCAGATCGAACGGTCTAACAGCCAATGAATCGGGACGACTAATAGATTTCCTCAAAGATGTGATGGAATCAATGGATAAGGAAGAAATGGAAATAACAACACATTTCCAGAGAAAGAGAAGAGTGAGGGACAACATGACCAAGAAAATGGTCACGCAAAGAACAATAGGGAAGAAAAAACAAAGGCTGAACAAAAAGAGCTACCTGATAAGAGCACTGACACTGAACACAATGACAAAAGATGCAGAAAGAGGCAAATTGAAGAGGCGAGCAATTGCAACACCCGGAATGCAAATCAGAGGATTCGTGTACTTTGTCGAAACACTAGCGAGGAGTATCTGTGAGAAACTTGAGCAATCTGGACTCCCAGTCGGAGGGAATGAGAAGAAGGCTAAACTGGCAAACGTCGTGAGGAAGATGATGACTAACTCACAAGATACTGAACTCTCCTTTACAATTACTGGAGACAATACCAAATGGAATGAGAATCAGAATCCTAGGATGTTTCTGGCAATGATAACGTACATCACAAGGAACCAACCAGAATGGTTTCGGAATGTCTTAAGCATTGCCCCTATAATGTTCTCAAACAAAATGGCGAAATTAGGAAAGGGATACATGTTCGAAAGTAAGAGCATGAAGTTACGAACACAAATACCAGCAGAAATGCTTGCAAACATTGATCTTAAATACTTCAATGAATCAACGAAAAAGAAAATTGAGAAAATAAGACCTCTATTAATAGATGGTACAGCCTCATTGAGCCCTGGAATGATGATGGGCATGTTCAACATGCTGAGTACAGTCCTAGGAGTCTCAATCCTGAATCTTGGACAGAAAAGGTACACCAAAACCACATATTGGTGGGACGGACTCCAATCCTCTGATGATTTTGCTCTCATCGTAAATGCACCGAATCATGAGGGAATACAAGCAGGAGTGGATAGGTTTTATAGGACTTGTAAACTAGTTGGCATCTATATGAGCAAGAAGAAGTCTTACATAAATCGGACAGGGACATTTGAATTCACGAGCTTTTTCTACCGCTATGGATTTGTAGCCAATTTCAGTATGGAGCTGCCCAGTTTTGGAGTGTCTGGAATTAATGAATCGGCCGACATGAGCATTGGTGTTACAGTGATAAAGAACAATATGATAAACAACGACCTTGGGCCAGCAACAGCTCAGATGGCTCTTCAGCTATTCATCAAGGACTACAGATACACATACCGATGCCACAGAGGGGATACGCAAATCCAAACGAGGAGATCATTCGAGCTGAAGAAGCTGTGGGAGCAAACCCGCTCAAAGGCAGGACTGTTGGTTTCAGATGGAGGACCAAATCTATACAATATCCGAAATCTCCACATTCCTGAGGTCTGCTTGAAATGGGAATTGATGGATGAAGATTACCAGGGCAGACTGTGTAATCCTCTGAATCCGTTCGTCAGCCATAAGGAAATTGAATCTGTCAACAATGCTGTAATAATGCCAGCTCATGGCCCGGCCAAGAGTATGGAATATGATGCAGTTGCGACTACACATTCATGGATTCCTAAAAGGAATCGTTCCATTCTCAATACAAGTCAAAGGGGAATTCTTGAGGATGAACAGATGTACCAAAAGTGCTGCAATCTATTCGAGAAATTCTTCCCCAGCAGTTCATATCGGAGGCCAGTTGGAATTTCCAGCATGGTGGAGGCCATGGTGTCTAGGGCCCGAATTGATGCACGAATTGATTTCGAGTCTGGAAGGATTAAGAAAGAAGAGTTTGCTGAGATCATGAAGATCTGTTCCACCATTGAAGAGCTCAGACGGCAAAAGTGGTGAATTTGGCTTGTCCTTCATGAAAAAATGCCTTGTTTCTACT
>DQ997415 A/duck/Zhejiang/bj/2002 2002// 2 (PB1)
AGCGAAAGCAGGCAAACCATTTGAATGGATGTCAATCCGACTTTACTTTTCTTGAAAGTACCAGTGCAAAATGCTATAAGTACCACATTCCCTTATACTGGAGACCCTCCATACAGCCATGGAACAGGGACAGGATACACCATGGACACAGTCAACAGAACACACCAATATTCAGAAAAGGGGAAGTGGACAACAAACACAGAGACTGGAGCACCCCAACTCAACCCGATTGATGGACCACTACCTGAGGATAATGAGCCCAGTGGGTATGCACAAACAGATTGTGTATTGGAAGCAATGGCTTTCCTTGAAGAATCCCACCCAGGGATCTTTGAAAACTCGTGTCTTGAAACGATGGAAATTGTTCAACAAACAAGAGTGGATAAACTGACCCAAGGCCGCCAGACCTATGACTGGACATTGAATAGAAACCAACCGGCTGCAACTGCTTTGGCCAACACTATAGAAATCTTCAGAGCGAACGGTCTAACAGCCAATGAATCGGGGCGACTAATAGATTTCCTCAAGGATGTGATGGAATCAATGGATAAGGAAGAAATGGAAATAACAACACATTTCCAAAGAAAGAGAAGAGTGAGGGACAACATGACCAAGAAAATGGTCACACAAAGAACAATAGGGAAGAAAAAACAAAGGCTGAACAAAAGGAGCTACCTGATAAGAGCACTGACACTGAACACAATGACAAAAGATGCAGAAAGAGGCAAATTGAAGAGGCGAGCAATTGCAACACCCGGAATGCAAATCAGAGGATTCGTGTACTTTGTCGAAACACTAGCGAGGAGTATCTGTGAGAAACTTGAGCAATCTGGACTCCCAGTCGGAGGGAATGAGAAGAAGGCTAAACTGGCAAACGTCGTGAGGAAGATGATGACTAACTCACAAGATACTGAACTCTCCTTTACAATTACTGGAGACAATACCAAATGGAATGAGAATCAGAATCCTAGGATGTTTCTGGCAATGATAACGTACATCACAAGGAACCAACCAGAATGGTTTCGGAATGTCTTAAGCATTGCCCCTATAATGTTCTCAAACAAAATGGCGAAATTAGGAAAAGGATACATGTTCGAAAGTAAGAGCATGAAGTTACGAACACAAATACCAGCAGAAATGCTTGCAAACATTGATCTTAAATACTTCAATGAATCAACGAGAAAGAAAATTGAGAAAACAAGACCTCTATTAATAGATGGTACAGCCTCATTGAGCCCTGGAATGATGATGGGCATGTTCAACATGCTGAGTACAGTCCTAGGAGTCTCAATCCTGAATCTTGGACAGAAAAGGTACACCAAAACCACATATTGGTGGGACGGACTCCAATCCTCTGATGATTTCGCTCTCATCGTAAATGCACCAAATCATGAGGGAATACAAGCAGGAGTGGATAGGTTTTATAGGACTTGTAAACTAGTTGGAATCAATATGAGCAAGAAAAAGTCTTACATAAATCGGACAGGAACATTTGAATTCACAAGCTTTTTCTACCGCTATGGATTTGTAGCCAATTTCAGTATGGAGCTGCCCAGTTTTGGAGTGTCTGGGATTAATGAATCGGCTGACATGAGCATTGGTGTAACAGTGATAAAGAACAATATGATAAACAACGACCTTGGACCAGCAACAGCTCAGATGGCTCTTCAGCTATTCATCAAGGACTACAGATACACATACCGATGCCACAGAGGGGATACGCAAATCCAAACGAGGAGATCATTCGAGCTGAAGAAGCTGTGGGAGCAAACCCGTTCAAAGGCAGGACTGTTGGTTTCAGATGGAGGGCCAAATCTATACAATATCCGAAATCTCCACATTCCTGAGGTCTGCTTGAAATGGGAATCGATGGATAAAGATTACCAGGGCAGACTGTGTAATCCTCTGAATCCGTTCGTCAGCCATAAGGAAATTGAATCTGTCAACAATGCTGTAGTAATGCCAGCTCATGGCCCGGCCAAGAGTATGGAATATGATGCCGTTGCGACTACACATTCATGGATTCCTAAAAGGAATCGTTCCATTCTCAATACAAGTCAAAGGGGAATTCTTGAGGATGAACAGATGTACCAGAAGTGCTGCAATCTATTCGAGAAATTCTTCCCCAGCAGTTCATATCGGAGGCCAGTTGGAATTTCCAGCATGGTGGAGGCCATGGTGTCTAGGGCCCGAATTGACGCACGAATTGATTTCGAGTCTGGAAGGATTAAGAAAGAAGAGTTTGCTGAGATCATGAAGATCTGTTCCACCATTGAAGAGCTCAGACGGCAAAAATAGTGAATTTAGCTTGTCCTTCGTGAAAAAATGCCTTGTTTCTACT
>DQ997417 A/swine/Shandong/na/2003 2003// 2 (PB1)
AGCGAAAGCAGGCAAACCATTTGAATGGATGTCAATCCGACTTTACTTTTCTTGAAAGTGCCAGCGCAAAATGCCATAAGTACCACATTCCCTTATACTGGAGACCCTCCATACAGCCATGGAACAGGAACAGGATACACCATGGACACAGTCAACAGAACACATCAATACTCAGAAAAGGGAAAGTGGACAACGAACACAGAGACTGGAGCACCCCAACTCAATCCGATTGATGGACCACTACCTGAGGACAACGAGCCGAGTGGGTATGCACAAACAGATTGTGTATTGGAAGCAATGGCTTTCCTTGAAGAATCTCACCCAGGGATCTTTGAAAACTCGTGTCTTGAAACGATGGAAATTGTTCAGCAAACAAGAGTGGATAAACTAACCCAAGGTCGCCAGACCTATGACTGGACATTGAATAGAAATCAGCCGGCTGCTACTGCTTTGGCCAACACTATAGAGGTCTTCAGATCGAATGGTCTAACAGCCAATGAATCAGGAAGGCTGATAGATTTCCTCAAGGACGTGATGGAATCGATGGATAAGGAAGAAATGGAAATAACAACACATTTCCAGAGAAAGAGGAGAGTGAGGGACAACATGACCAAGAAAATGGTAACACAGAGAACAATAGGAAAGAAAAAGCAAAGGCTGACCAAAAGGAGCTACTTAATAAGAGCACTGACACTGAACACAATGACAAAAGACGCAGAAAGAGGCAAATTGAAGAGGAGGGCAATCGCAACACCCGGGATGCAAATCAGAGGATTCGTATATTTTGTCGAAACACTAGCGAGGAGCATCTGTGAGAAACTTGAGCAATCTGGACTCCCAGTCGGAGGGAATGAGAAGAAAGCTAAATTGGCAAATGTTGTGAGGAAGATGATGACTAACTCACAAGATACAGAGCTCTCCTTTACAATTACTGGAGACAACACCAAATGGAATGAGAATCAGAACCCTCGGATGTTTCTAGCAATGATAACATACATCACAAGAAATCAACCTGAATGGTTTAGAAATGTCTTAAGCATTGCCCCTATAATGTTCTCAAACAAGATGGCTAGATTAGGGAAAGGATACATGTTCGAAAGTAAGAGCATGAAGTTACGGACACAAATACCAGCAGAAATGCTCGCAGACATTGACCTGAAATACTTCAACGAATCAACGAGAGAGAAAATCGAGAAAATAAGACCTCTACTAATAGATGGCACAGCCTCATTGAGTCCTGGAATGATGATGGGCATGTTCAACATGTTGAGTACAGTCTTAGGAGTCTCAATCCTGAATCTCGGGCAGAAGAAGTACACCAAAACCACATACTGGTGGGACGGACTCCAATCCTCTGATGATTTCGCCCTCATAGTGAATGCACCGAATCATGAGGGAATACAAGCAGGAGTGGATAGGTTCTATAGGACTTGCAAACTAGTTGGGATCAACATGAGCAAGAAGAAATCTTACATAAATCGGACAGGAACATTCGAATTCACAAGCTTTTTCTACCGCTATGGATTCGTAGCCAACTTCAGTATGGAGCTGCCCAGTTTTGGAGTGTCTGGGATTAATGAGTCGGCTGACATGAGCATTGGTGTTACAGTGATAAAGAACAATATGATAAACAACGACCTTGGACCAGCAACAGCTCAGATGGCTCTTCAGCTATTCATCAAGGACTACAGATACACATACCGATGTCACAGGGGTGATACGCAAATTCAAACGAGGAGAGCATTCGAGCTGAAGAAGCTGTGGGAGCAGACCCATTCGAAGGCAGGACTGTTGGTTTCAGATGGAGGGCCAAACCTATACAATATCCGGAATCTCCACATTCCGGAGGTCTGCTTGAAATGGGAATTAATGGATGAAGACTATCAAGGCAGGCTGTGTAATCCTCTGAACCCGTTTGTCAGTCATAAGGAAATTGATTCCGTCAACAATGCTGTGGTAATGCCAGCTCATGGCCCAGCCAAAAGCATGGAGTATGATGCCGTTGCAACTACACATTCATGGATTCCTAAAAGGAATCGATCCATTCTCAACACCAGCCAAAGGGGGATTCTTGAGGATGAACAGATGTACCAGAAGTGTTGCAATCTATTCGAGAAATTCTTCCCCAGCAGTTCATACCGGAGGCCAGTTGGAATTTCCAGCATGGTGGAGGCCATGGTGTCCAGGGCCCGAATTGATGCACGAATTGACTTCGAGTCTGGAAGGATTAAGAAAGAAGAGTTTGCCGAGATCATGAAGATCTGTTCCACCATTGAAGAGCTCAGACGGCAAAAATAGTGAATTTAGCTTGTCCTTCATGAAAAAATGCCTTGTTTCTACT
>DQ997518 A/duck/Guangxi/xa/2001 2001// 2 (PB1)
AGCGAAAGCAGGCAAACCATTTGAATGGATGTCAATCCGACTTTACTTTTCTTGAAAGTACCAGCGCAAAATGCTATAAGTACCACATTCCCTTATACTGGAGACCCTCCATACAGCCATGGGACAGGGACAGGATACACCATGGACACAGTCAACAGAACACACCAATATGCAGAAAAGGGGAAGTGGACAACAAACACAGAGACTGGAGCACCCCAACTCAACCCGATTGATGGACCACTACCTGAGGATAATGAGCCCAGTGGGTATGCACAAACAGATTGTGTATTGGAAGCAATGGCTTTCCTTGAAGAATCCCACCCAGGGATCTTTGAAAACTCGTGTCTTGAAACGATGGAAATTGTTCAACAAACAAGAGTGGATAAACTGACCCAAGGTCGCCAGACCTATGACTGGACATTGAATAGAAACCAACCGGCTGCAACTGCTTTGGCCAACACTATAGAAATCTTCAGATCGAACGGTCTAACAGCCAATGAATCGGGACGACTAATAGATTTCCTCAAGGATGTGATGGAATCAATGGATAAGGAAGAAATGGAAATAACAACACATTTCCAGAGAAAGAGAAGAGTGAGGGACAACATGACCAAGAAAATGGTCACACAAAGAACAATAGGGAAGAAAAAACAAAGGCTGAACAAAAAGAGCTACCTGATAAGAGCACTGACACTGAACACAATGACAAAAGATGCAGAAAGAGGCAAATTGAAGAGGCGAGCAATTGCAACACCCGGAATGCAAATTAGAGGATTCGTGTACTTTGTCGAAACACTAGCGAGGAGTATCTGTGAGAAACTTGAGCAATCTGGACTCCCAGTCGGAGGGAATGAGAAGAAAGCTAAACTGGCAAACGTCGTGAGGAAGATGATGACTAATTCACAAGATACTGAACTCTCCTTTACAATTACTGGAGACAACACCAAATGGAATGAGAATCAGAATCCTAGGATGTTTCTGGCAATGATAACATACATCACAAGGAACCAACCAGAATGGTTTCGGAATGTCTTAAGCATTGCCCCTATAATGTTCTCAAACAAAATGGCAAGATTAGGAAAAGGATACATGTTCGAAAGTAAGAGCATGAAGTTACGGGCACAAATACCAGCAGAAATGCTTGCAAACATTGATCTGAAATACTTCAATGAATCAACGAGAAAGAAAATTGAGAAAATAAGACCTCTATTAATAGATGGTACAGCCTCATTGAGCCCTGGAATGATGATGGGCATGTTCAACATGCTGAGTACAGTCCTAGGAGTCTCAATCCTGAATCTTGGACAGAAAAGGTACACCAAAACCACATATTGGTGGGACGGACTCCAATCCTCTGATGATTTCGCTCTCATCGTAAATGCACCGAACCATGAGGGAATACAAGCAGGAGTGGATAGGTTTTATAGGACTTGCAAACTAGTTGGAATCAATATGAGCAAGAAGAAGTCTTACATAAATCGGACAGGGACATTTGAATTCACGAGCTTTTTCTACCGCTATGGATTTGTAGCCAATTTCAGTATGGAGCTGCCCAGTTTTGGAGTGTCTGGAATTAATGAATCGGCCGACATGAGCATTGGTGTTACAGTGATAAAGAACAATATGATAAACAACGACCTTGGGCCAGCAACAGCTCAGATGGCTCTTCAGCTATTCATCAAGGACTACAGATACACATACCGATGCCACAGAGGGGATACGCAAATCCAAACGAGGAGATCATTCGAGCTGAAGAAGCTGTGGGAGCAAACCCGTTCAAAGGCAGGACTGTTGGTTTCAGATGGAGGGCCAAATCTATACAATATCCGAAATCTCCACATTCCTGAGGTCTGCTTGAAATGGGAATTGATGGATGGAGATTACCAGGGCAGACTGTGTAATCCTCTGAATCCGTTCGTCAGCCATAAGGAAATTGAATCTGTCAACAATGCTGTAGTAATGCCAGCTCATGGCCCGGCCAAGAGTATGGAATATGATGCCGTTGCGACTACACATTCATGGATTCCTAAAAGGAATCGTTCCATTCTCAATACAAGTCAAAGGGGAATTCTTGAGGATGAACAGATGTACCAGAAGTGCTGCAATCTATTCGAGAAATTCTTCCCCAGCAGTTCATATCGGAGGCCAGTTGGAATTTCCAGCATGGTGGAGGCCATGGTGTCTAGGGCCCGAATTGATGCACGAATTGATTTCGAGTCTGGAAGGATTAAGAAAGAAGAGTTTGCTGAGATCATGAAGATCTGTTCCACCATTGAAGAGCTCAGACGGCAAAAATAGTGAATTTAGCTTGTCCTTCATGAAAAAATGCCTTGTTTCTACT
>DQ997543 A/chicken/Jilin/xv/2002 2002// 2 (PB1)
AGCGAAAGCAGGCAAACCATTTGAATGGATGTCAATCCGACTTTACTTTTCTTGAAAGTACCAGTGCAAAATGCTATAAGTACCACATTCCCTTATACTGGAGACCCTCCATACAGCCATGGAACAGGGACAGGATACACCATGGACACAGTCAACAGAACACACCAATATTCAGAAAAGGGGAAGTGGACAACAAACACAGAGACTGGAGCACCCCAACTCAACCCGATTGATGGACCACTACCTGAGGATAATGAGCCCAGTGGGTATGCACAAACAGATTGTGTGTTGGAAGCAATGGCTTTCCTTGAAGAATCCCACCCAGGGATCTTTGAAAACTCGTGCCTTGAAACGATGGAAATTGTTCAACAAACAAGAGTGGATAAACTGACCCAAGGTCGCCAGACCTATGACTGGACATTGAATAGAAACCAACCGGCTGCAACTGCTTTGGCCAACACTATAGAAATCTTCAGATCGAACGGTCTAACAGCCAATGAATCGGGACGGCTAATAGATTTCCTCAAGGATGTGATGGAATCAATGGATAAGGAAGAAATGGAGATAACAACACATTTCCAGAGAAAGAGAAGAGTGAGGGACAACATGACCAAGAAAATGGTCACACAAAGAACAATAGGGAAGAAAAAACAAAGGCTGAACAAAAAGAGCTACCTGATAAGAGCACTGACACTGAACACAATGACAAAAGATGCAGAAAGAGGCAAATTGAAGAGGCGAGCAATTGCAACACCCGGAATGCAAATCAGAGGATTCGTGTACTTTGTTGAAACACTAGCGAGGAGTATCTGTGAGAAACTTGAGCAATCTGGACTCCCAGTCGGAGGGAATGAGAAGAAGGCTAAATTGGCAAACGTCGTGAGGAAGATGATGACTAACTCACAAGATACTGAACTCTCCTTTACAATTACTGGAGACAATACCAAATGGAATGAGAATCAGAATCCTAGGATGTTTCTGGCAATGATAACGTACATCACAAGGAACCAGCCAGAATGGTTTCGGAATGTCTTAAGCATTGCCCCTATAATGTTCTCAAACAAAATGGCGAGATTAGGAAAAGGATACATGTTCGAAAGTAAGAGCATGAAGTTACGAACACAAATACCAGCAGAAATGCTTGCAAACATTGATCTTAAATACTTCAATGAATTAACGAAAAAGAAAATTGAGAAAATAAGACCTCTATTAATAGATGGTACAGCCTCATTGAGCCCTGGAATGATGATGGGCATGTTCAACATGCTGAGTACAGTCCTAGGAGTCTCAATCCTGAATCTTGGACAGAAAAGGTACACCAAAACCACATATTGGTGGGACGGACTCCAATCCTCTGATGATTTCGCTCTCATCGTAAATGCACCGAATCATGAGGGAATACAAGCAGGAGTGGATAGGTTTTATAGGACTTGTAAACTAGTTGGAATCAATATGAGCAAGAAGAAGTCTTACATAAATCGGACAGGGACATTTGAATTCACGAGCTTTTTCTACCGCTATGGATTTGTAGCCAACTTCAGCATGGAGCTGCCCAGCTTCGGAGTGTCTGGGATCAACGAATCGGCTGACATGAGCATTGGAGTGACAGTGATAAAGAACAATATGATAAACAACGACCTTGGGCCAGCAACAGCTCAGATGGCCCTTCAGCTATTCATCAAGGACTACAGATACACATATCGATGCCACAGGGGTGACACGCAAATCCAAACGAGGAGATCATTCGAACTGAAGAAGCTGTGGGAGCAGACCCGTTCAAAGGCAGGACTGTTGGTTTCGGATGGAGGACCAAACCTATACAACATCCGGAATCTCCACATCCCAGAGGTCTGCTTGAAATGGGAACTAATGGATGAAGATTACCAGGGCAGACTGTGTAATCCTCTGAACCCGTTCGTCAGTCATAAGGAAATTGAGTCCGTAAACAATGCTGTGGTAATGCCAGCTCATGGCCCGGCCAAGAGTATGGAATATGATGCCGTTGCGACTACACATTCATGGATTCCTAAGAGGAACCGTTCCATTCTCAATACGAGTCAAAGGGGAATTCTTGAGGATGAACAGATGTACCAGAAGTGCTGCAATCTATTCGAGAAATTCTTCCCCAGCAGTTCATATCGGAGGCCAGTTGGAATTTCCAGCATGGTGGAGGCCATGGTGTCTAGGGCCCGAATTGACGCACGAATTGATTTCGAGTCTGGAAGGATTAAGAAAGAAGAGTTTGCTGAGATCATGAAGATCTGTTCCACCATTGAAGAGCTCAGACGGCAAAAATAGTGAATTTAGCTTGTCCTTCGTGAAAAAATGCCTTGTTTCTACT
>DQ997545 A/chicken/Jilin/xw/2003 2003// 2 (PB1)
AGCGAAAGCAGGCAAACCATTTGAATGGATGTCAATCCGACTTTACTTTTCTTGAAAGTACCAGTACAAAATGCTATAAGTACCACATTCCCTTATACTGGAGACCCTCCATACAGCCATGGAACAGGGACAGGATACACCATGGACACAGTCAACAGAACACACCAATATTCAGAAAAGGGGAAGTGGACAACAAACACAGAGACTGGAGCACCCCAACTCAACCCGATTGATGGACCACTACCTGAGGATAATGAGCCCAGTGGGTATGCACAAACAGATTGTGTATTGGAAGCAATGGCTTTCCTTGAAGAATCCCACCCAGGGATCTTTGAAAACTCGTGTCTTGAAACGATGGAAATTGTTCAACAAACAAGAGTGGATAAACTGACCCAAGGTCGCCAGACCTATGACTGGACATTGAATAGAAACCAACCGGCTGCAACTGCTTTGGCCAACACTATAGAAATCTTCAGATCGAACGGTCTAACAGCCAATGAATCGGGACGGCTAATAGATTTCCTCAAGGATGTGATGGAATCAATGGATAAGGAAGAAATGGAGATAACAACACATTTCCAGAGAAAGAGAAGAGTGAGGGACAACATGACCAAGAAAATGGTCACACAAAGAACAATAGGGAAGAAAAAACAAAGGCTGAACAAAAGGAGCTACCTGATAAGAGCACTGACACTGAACACAATGACAAAAGATGCAGAAAGAGGCAAATTGAAGAGGCGAGCAATTGCAACACCCGGAATGCAAATCAGAGGATTCGTGTACTTTGTTGAAACACTAGCGAGGAGTATCTGTGAGAAACTTGAGCAATCTGGACTCCCAGTCGGAGGGAATGAGAAGAAGGCTAAATTGGCAAACGTCGTGAGGAAGATGATGACTAACTCACAAGATACTGAACTCTCCTTTACAATTACTGGAGACAATACCAAATGGAATGAGAATCAGAATCCTAGGATGTTTCTGGCAATGATAACGTACATCACAAGGAACCAGCCAGAATGGTTTCGGAATGTTTTAAGCATTGCCCCTATAATGTTCTCAAACAAAATGGCGAGATTAGGAAAAGGATACATGTTCGAAAGTAAGAGCATGAAGTTACGAACACAGATACCAGCAGAAATGCTTGCAAACATTGATCTTAAATACTTCAATGAATTAACGAAAAAGAAAATTGAGAAAATAAGACCTCTATTAATAGATGGTACAGCCTCATTGAGCCCTGGAATGATGATGGGCATGTTCAACATGCTGAGTACAGTCCTAGGAGTCTCAATCCTGAATCTTGGACAGAAAAGGTACACCAAAACCACATATTGGTGGGACGGACTCCAATCCTCTGATGATTTCGCTCTCATCGTAAATGCACCGAATCATGAGGGAATACAAGCAGGAGTGGATAGGTTTTATAGGACTTGCAAACTAGTTGGAATCAATATGAGCAAGAAGAAGTCTTACATAAATCGGACAGGGACATTTGAATTCACGAGCTTTTTCTACCGCTATGGATTTGTAGCCAATTTCAGTATGGAGCTGCCCAGCTTTGGAGTGTCTGGAATTAATGAATCGGCCGACATGAGCATTGGTGTTACAGTGATAAAGAACAATATGATAAACAACGACCTTGGGCCAGCAACAGCTCAGATGGCTCTTCAGCTATTCATCAAGGACTACAGATACACATATCGGTGCCACAGGGGTGATACGCAAATCCAAACGAGGAGATCATTCGAGCTGAAGAAGCTGTGGGAGCAGACCCGTTCAAAGGCAGGACTGTTGGTTTCAGATGGAGGACCAAACCTATACAACATCCGGAATCTCCACATCCCAGAGGTATGCTTGAAATGGGAACTGATGGATGAAGATTACCAGGGTAGACTGTGTAATCCTCTGAACCCGTTCGTCAGTCATAAGGAAATTGAGTCCGTAAACAATGCTGTGGTAATGCCAGCTCATGGCCCAGCCAAGAGCATGGAATATGATGCTGTTGCGACTACACACTCATGGATCCCTAAGCGGAACCGTTCCATTCTCAATACCAGTCAAAGGGGAATTCTTGAGGATGAACAGATGTACCAGAAATGCTGCAATCTGTTCGAGAAATTTTTCCCTAGTAGTTCATACAGGAGGCCGGTTGGAATTTCCAGTATGGTGGAGGCCATGGTGTCTAGGGCCCGAATTGACGCACGAATTGATTTCGAGTCTGGAAGGATTAAGAAAGAAGAGTTTGCTGAGATCATGAAGATCTGTTCCACCATTGAAGAGCTCAGACGGCAAAAATAGTGAATTTAGCTTGTCCTTCGTGAAAAAATGCCTTGTTTCTACT
>EF061124 A/duck/Yangzhou/02/2005 2005// 2 (PB1)
AGCGAAAGCAGGCAAACCATTTGAATGGATGTCAATCCGACTTTACTTTTCTTGAAAGTGCCAGCGCAAAATGCTATAAGTACTACATTCCCTTATACTGGAGATCCTCCATACAGCCATGGAACAGGAACAGGATACACCATGGACACAGTCAATAGAACACATCAATACTCAGAGAAGGGGAAATGGACAACAAACACAGAGACTGGAGCACCCCAACTCAATCCAATTGATGGACCACTACCCGAGGATAACGAGCCAAGCGGATATGCACAAACAGATTGTGTGTTGGAAGCAATGGCTTTCCTTGAAGAGTCCCACCCAGGGATCTTTGAAAACTCATGTCTTGAAACGATGGAAGTTGTTCAGCAAACAAGAGTGGACAAATTGACCCAAGGCCGCCAGACCTATGACTGGACATTGAATAGAAACCAGCCGGCTGCAACTGCTTTGGCCAACACTATAGAGGTCTTCAGATCGAACGGTCTAACAGCCAATGAATCGGGAAGACTAATAGATTTCCTTAAGGATGTAATGGAATCAATGGACAAAGAAGAGATGGAGATAACAACACATTTCCAGAGAAAAAGAAGAGTAAGGGACAACATGACCAAGAAAATGGTCACACAGAGAACAATAGGGAAGAAAAAGCAGAGGCTGAACAAGAGGAGCTACTTAATAAGAGCACTGACATTGAACACAATGACCAAGGATGCGGAAAGAGGCAAATTGAAGAGGCGGGCAATTGCAACACCCGGGATGCAGATCAGAGGGTTCGTGTACTTTGTTGAAACATTAGCGAGGAGCATCTGTGAGAAACTTGAGCAGTCTGGACTCCCTGTTGGAGGGAATGAGAAGAAGGCGAAATTAGCAAATGTCGTAAGAAAGATGATGACTAACTCACAAGACACAGAGCTTTCCTTTACAATTACTGGAGACAATACCAAATGGAATGAGAATCAGAATCCTCGGATGTTTCTGGCAATGATAACATACATCACAAGAAACCAACCTGAATGGTTTAGAAATGTCTTGAGCATTGCCCCTATAATGTTCTCAAACAAAATGGCAAGATTAGGAAAAGGATACATGTTCGAGAGTAAGAGCATGAAACTACGGACACAAATACCAGCAGAAATGCTTGCAAACATTGATCTGAAATACTTCAACGAATCAACAAGAAAGAAAATCGAGAAAATAAGACCTCTCTTAACAGATGGTACAGCCTCATTGAGTCCTGGAATGATGATGGGCATGTTCAACATGCTGAGTACAGTCTTAGGAGTCTCAATCTTGAATCTTGGACAAAAGAGGTATACCAAAACCACATACTGGTGGGATGGACTCCAATCCTCCGATGATTTCGCTCTCATAGTGAATGCACCGAACCATGAGGGGATACAGGCAGGAGTGGATAGGTTCTATAGGACCTGCAAACTGGTTGGGATCAATATGAGCAAAAAGAAGTCTTACATAAATCGGACAGGGACATTTGAGTTCACAAGCTTTTTCTACCGCTATGGATTTGTAGCCAACTTCAGTATGGAACTGCCCAGCTTTGGAGTGTCCGGGATTAACGAATCGGCTGACATGAGCATTGGAGTTACGGTGATAAAGAACAATATGATAAACAACGACCTGGGACCAGCAACAGCTCAGATGGCCCTTCAGCTATTCATCAAAGACTACAGATACACCTACCGATGCCACAGGAGGGATACACAAATCCAAACGGGAAAAGCACTCGAGCTGAAAAAGCTGTGGGAGCCGACTCGCTCAAAGGCAGGACTGTTGGTTTCAGATGGAGGACCAAACCCATACAATATCCGGAATCTCCACATTCCGGAGGCTGGCTTGAAGTGGGAATTGATGGATGAAGACTACCAGGGCAGACTGTGTAATCCTCTGAACCCGTTTGTTAGTCATAAGGAAATTGAGTCTGTCAACAATGCTGTGGTAATGCCAGCTCATGGCCCAGCCAAGAGCATGGAATATGATGCAGTTGCGACTACACATTCATGGATTCCCAAGAGGAATCGTTCCATTCTCAACACCAGCCAAAGGGGGATTCTTGAGGATGAACAGATGTATCAGAAGTGCTGCAATCTATTCGAGAAATTCTTCCCTAGCAGTTCATATCGGAGGCCAGTTGGAATTTCCAGCATGGTGGAGGCCATGGTGTCTAGGGCCCGAATTGATGCACGAATTGACTTCGAGTCTGGAAGGATTAAGAAAGAAGAGTTTGCTGAGATCATGAAGATCTGTTCCACCATTGAAGAGCTCGGACGGCAAAAATAGTGAATTTAGCTTGTCCTTCATGAAAAAATGCCTTGTTTCTACT
>EF467804 A/Thailand/SP83/2004 2004// 2 (PB1)
AGCGAAAGCAGGCAAACCATTTGAATGGATGTCAATCCGACTTTACTTTTCTTGAAAGTACCAGTGCAAAATGCTATAAGTACCACATTCCCTTATACTGGAGACCCTCCATACAGCCATGGAACAGGGACAGGATACACCATGGACACAGTCAACAGAACACACCAATATTCAGAAAAGGGGAAGTGGACAACAAACACAGAGACTGGAGCACCCCAACTCAACCCGATTGATGGACCACTGCCTGAGGATAATGAGCCCAGTGGGTATGCACAAACAGATTGTGTATTGGAAGCAATGGCTTTCCTTGAAGAATCCCACCCAGGGATCTTTGAAAACTCGTGTCTTGAAACAATGGAAATTGTTCAACAAACAAGAGTGGATAAACTGACCCAAGGTCGCCAGACCTATGACTGGACATTGAATAGAAACCAACCGGCTGCAACTGCTTTGGCCAACACTATAGAAATCTTCAGATCAAACGGTCTAACAGCCAATGAATCAGGACGGCTAATAGATTTCCTCAAGGATGTGATGGAATCAATGGATAAGGAAGAAATGGAGATAACAACACATTTCCAGAGAAAGAGAAGGGTGAGGGACAACATGACCAAAAAAATGGTCACACAAAGAACAATAGGGAAGAAAAAACAAAGGCTGAACAAAAAGAGCTACCTGATAAGAGCACTGACGCTGAACACAATGACAAAAGATGCAGAAAGAGGCAAATTGAAGAGGCGAGCGATTGCAACACCCGGAATGCAAATCAGGGGATTCGTGTACTTTGTTGAAACACTAGCGAGGAGTATCTGTGAGAAACTTGAGCAATCTGGACTCCCAGTCGGAGGGAATGAGAAGAAGGCTAAATTGGCAAACGTCGTGAGGAAGATGATGACTAACTCACAAGATACTGAACTCTCCTTTACAATTACTGGAGACAATACCAAATGGAATGAGAATCAGAATCCTAGGATGTTTCTGGCAATGATAACGTACATCACAAGGAACCAGCCAGAATGGTTTCGGAATGTCTTAAGCATTGCTCCTATAATGTTCTCAAACAAAATGGCGAGACTAGGAAAAGGATACATGTTCGAAAGTAAGAGCATGAAGTTACGAACACAAATACCAGCAGAAATGCTTGCAAACATTGATCTTAAATACTTCAATGAATTAACGAAAAAGAAAATTGAGAAAATAAGGCCTCTATTAATAGATGGTACAGCCTCATTGAGCCCTGGAATGATGATGGGCATGTTCAACATGCTGAGTACAGTCCTAGGAGTTTCAATCCTGAATCTTGGACAGAAAAGGTACACCAAAACCACATATTGGTGGGACGGACTCCAATCCTCTGATGATTTCGCTCTCATCGTAAATGCACCGAATCATGAGGGAATACAAGCAGGAGTGGATAGGTTTTATAGGACTTGTAAACTAGTTGGAATCAATATGAGCAAGAAGAAGTCTTACATAAATCGGACAGGGACATTTGAATTCACGAGCTTTTTCTACCGCTATGGATTTGTAGCCAATTTCAGTATGGAGCTGCCCAGTTTTGGAGTGTCTGGAATTAATGAATCGGCCGACATGAGCATTGGTGTTACAGTGATAAAAAACAATATGATAAACAACGACCTTGGGCCAGCAACAGCTCAGATGGCTCTTCAGTTATTCATCAAGGACTACAGATACACATACCGATGCCACAGAGGGGATACGCAAATCCAAACAAGGAGATCATTCGAGCTGAAGAAGCTGTGGGAGCAAACCCGTTCAAAGGCAGGACTGTTGATTTCAGATGGAGGACCAAATCTATACAATATCCGAAATCTCCATATTCCTGAAGTCTGCTTAAAATGGGAATTGATGGATGAAGATTACCAGGGCAGACTGTGTAATCCTCTGAATCCATTCGTCAGCCATAAGGAAATTGAATCTGTCAACAATGCTGTAGTAATGCCAGCTCATGGCCCGGCCAAGAGTATGGAATATGATGCCGTTGCAACTACACATTCATGGATTCCTAAAAGGAACCGTTCCATTCTCAATACGAGTCAAAGGGGAATTCTTGAGGATGAACAGATGTACCAGAAGTGCTGCAATTTATTCGAGAAATTCTTCCCCAGCAGTTCATATCGGAGGCCAGTTGGAATTTCCAGCATGGTGGAAGCCATGGTGTCTAGGGCCCGAATTGACGCACGAATTGATTTCGAGTCTGGAAGGATTAAGAAAGAAGAGTTTGCTGAGATCATGAAGATCTGTTCCACCATTGAAGAACTCAGACGGCAAAAATAGTGAATTTAGCTTGTCCTTCGTCAAAAAATGCCTTGTTCCTACT
>EF491875 A/mallard/Manitoba/458/2005 2005// 2 (PB1)
AGCGAAAGCAGGCAAACTATTTGAATGGATGTCAATCCGACTTTACTTTTCTTGAAAGTTCCAGCGCAAAATGCCATAAGCACCACATTCCCATATACTGGAGATCCTCCATACAGCCATGGAACGGGAACAGGGTATACCATGGACACAGTCAACAGAACACATCAATATTCAGAGAAGGGGAAATGGACAACAAACACAGAGACTGGAGCACCCCAACTTAATCCAATTGACGGACCACTGCCTGAGGACAATGAGCCAAGTGGATATGCACAAACAGACTGTGTCCTTGAAGCAATGGCCTTCCTTGAAGAGTCCCACCCAGGAATCTTTGAAAACTCGTGTCTTGAAACAATGGAAGTTGTTCAACAAACGAGGGTGGACAAACTGACCCAAGGTCGTCAGACCTATGATTGGACATTAAACAGGAATCAGCCGGCTGCAACTGCACTAGCCAATACTATAGAGGTCTTCAGATCGAATGGTCTGACAGCTAATGAATCAGGAAGGTTAATAGATTTCCTCAAGGATGTGATGGAGTCGATGGATAGAGAGGAAATGGAGATAACAACACACTTCCAAAGAAAAAGAAGAGTGAGGGACAACATGACCAAGAAAATGGTCACGCAAAGAACAATAGGGAAGAAGAAACAGAGGTTAAACAAGAGAAGCTATCTAATAAGAGCACTGACACTGAACACAATGACAAAAGACGCTGAAAGAGGCAAACTGAAGAGAAGAGCAATTGCAACACCAGGAATGCAAATCAGAGGATTTGTATACTTTGTTGAAACATTAGCAAGAAGCATTTGTGAGAAGCTTGAACAATCTGGACTCCCGGTCGGAGGCAATGAAAAGAAGGCTAAACTGGCAAATGTTGTGAGAAAAATGATGACTAATTCACAAGACACAGAGCTCTCTTTCACAATCACTGGAGACAACACCAAATGGAATGAAAATCAGAATCCTAGAATGTTTCTGGTAATGATAACATACATAACAAGGAACCAACCTGAATGGTTTAGGAATGTTTTGAGCATTGCACCTATAATGTTCTCAAATAAAATGGCAAGACTAGGGAAAGGATACATGTTCGAAAGTAAGAGCATGAAGCTTCGAACACAAATACCGGCAGAGATGCTAGCAAATATTGACCTGAAATATTTCAATGAGTCTACAAAAAAGAAAATAGAGAAGATAAGGCCTCTTCTGATAGATGGTACAGCTTCATTGAGCCCTGGAATGATGATGGGCATGTTCAACATGTTAAGTACAGTTTTGGGAGTCTCGATTCTGAATCTAGGGCAAAAGAGGTACACCAAAACAACATACTGGTGGGACGGACTCCAATCCTCCGATGACTTTGCTCTCATAGTGAATGCTCCGAATCATGAGGGGATACGAGCAGGAGTAGATAGATTCTATAGGACCTGCGAGCTGGTCGGAATCAACATGAGCAAAAAGAAGTCCTACATAAACAGGACAGGAACATTTGAATTCACAAGCTTTTTCTATCGCTACGGATTTGTAGCCAATTTTAGCATGGAGCTGCCCAGCTTTGGAGTGTCTGGAATTAATGAATCTGCCGACATGAGTATTGGAATAACGGTGATAAAGAACAATATGATAAACAATGATCTTGGACCAGCAACAGCTCAAATGGCTCTTCAGCTGTTCATCAAGGATTACAGATACACTTACCGGTGCCACAGAGGGGACACACAAATTCAAACAAGGAGGTCGTTCGAACTGAAAAAGTTGTGGGAACAAACCCGTTCAAAGGCAGGACTGTTGGTTTCAGATGGAGGGCCAAACTTATACAATATCCGGAATCTCCACATCCCGGAAGTATGCCTGAAGTGGGAGCTAATGGATGAAGACTATCAGGGAAGGCTTTGTAACCCTCTGAATCCATTTGTCAGCCACAAAGAGATAGAGTCTGTAAACAATGCTGTGGTGATGCCAGCTCATGGCCCGGCCAAGAGCATGGAATATGATGCTGTTGCTACTACTCACTCCTGGATCCCTAAGAGGAACCGCTCCATCCTCAACACGAGTCAAAGGGGAATCCTTGAAGATGAACAGATGTATCAAAAGTGCTGCAATCTATTCGAGAAATTCTTCCCTAGCAGTTCATACAGGAGACCGGTTGGAATTTCCAGCATGGTGGAGGCCATGGTTTCCAGGGCCCGAATTGATGCGCGAATTGACTTCGAATCTGGACGGATTAAGAAGGAGGAGTTTGCTGAGATCATGAAGATCTGTTCCACCATTGAAGAGCTCAGACGGCAGAAATAGTGAATTTAGCTTGTCCTTCATGAAAAAATGCCTTGTTTCTACT
>EF612748 A/swine/Guangxi/58/2005 2005// 2 (PB1)
AGCAAAAGCAGGCAAACCATTTGAATGGATGTCAATCCGACTTTACTTTTCTTGAAAGTACCAGTGCAAGACGCTATAAGTACCACATTCCCTTATACTGGAGACCCTCCATACAGCCATGGAACAGGGACAGGATACACCATGGACACAGTCAACAGAACACACCAATATTCAGAAAAGGGGAAGTGGACAACAAACACAGAGACTGGAGCACCCCAACTCAACCCGATTGATGGACCACTACCTGAGGATAATGAGCCCAGTGGGTATGCACAAACAGATTGTGTATTGGAAGCAATGGCTTTCCTTGAAGAATCCCACCCAGGGATCTTTGAAAACTCGTGTCTTGAAACGATGGAAATTGTTCAACAAACAAGAGTGGATAAACTGACCCAAGGTCGCCAGACCTATGACTGGACATTGAATAGAAACCAACCAGCTGCAACTGCTTTGGCCAACACCATAGAAATCTTCAGATCGAACGGTCTAACAGCCAATGAATCGGGACGGCTAATAGATTTCCTCAAGGATGTGATGGAATCAATGGATAAGGAAGAAATGGAGATAACAACACATTTCCAGAGAAAGAGAAGAGTGAGGGACAACATGACCAAGAAAATGGTCACACAAAGAACAATAGGGAAGAAAAAACAGAGGCTAAACAAAAAGAGCTACCTGATAAGAGCACTGACACTGAACACAATGACAAAAGATGCAGAAAGAGGCAAATTGAAGAGGCGAGCAATTGCAACACCTGGAATGCAAATCAGAGGATTCGTGTACTTTGTTGAGACACTAGCGAGGAGTATCTGTGAGAAACTTGAGCAATCTGGACTCCCAGTCGGAGGGAATGAGAAGAAGGCTAAATTGGCAAATGTCGTGAGGAAGATGATGACTAACTCACAAGATACTGAACTCTCCCTTACAATTACTGGAGACAATACCAAATGGAATGAGAATCAGAATCCTAGGATGTTTCTGGCAATGATAACGTACATCACAAGGAACCAGCCAGAATGGTTTCGGAATGTCTTAAGCATTGCTCCTATAATGTTCTCAAACAAAATGGCGAGACTAGGAAAAGGATACATGTTCGAAAGTAAGAGCATGAAGTTACGAACACAAATACCAGCAGAAATGCTTGCAAACATTGATCTTAAATACTTCAATGAATTAACGAAAAGGAAAATTGAGAAAATAAGGCCTCTATTAATAGATGGTACAGCCTCATTGAGCCCTGGAATGATGATGGGCATGTTCAACATGCTGAGTACAGTCCTAGGAGTTTCAATCCTGAATCTCGGACAGAAAAGGTACACCAAAACCACATATTGGTGGGACGGACTCCAATCCTCTGATGATTTCGCTCTCATCGTAAATGCACCGAATCATGAGGGAATACAAGCAGGAGTGGATAGGTTTTATAGGACTTGTAAACTAGTTGGAATCAACATGAGCAAAAAGAAGTCTTACATAAATCGGACAGGGACATTTGAATTCACGAGCTTCTTCTACCGCTATGGATTTGTAGCCAATTTCAGTATGGAGCTGCCCAGTTTTGGAGTGTCTGGAATTAATGAATCGGCCGACATGAGCATTGGTGTTACAGTGATAAAAAACAATATGATAAACAACGACCTTGGGCCAGCAACAGCTCAGATGGCTCTTCAGTTATTCATCAAGGACTACAGATACACATACCGATGTCACAGAGGGGATACGCAAATCCAAACAAGGAGATCATTCGAGCTGAAGAAGCTGTGGGAGCAAACCCGTTCAAAGGCAGGACTGTTGGTTTCAGATGGAGGACCAAATCTATACAATATCCGAAATCTCCATATTCCTGAAGTCTGCTTAAAATGGGAGTTGATGGATGAAGATTACCAGGGCAGACTGTGTAATCCTCTGAATCCATTCGTCAGCCATAAGGAAATTGAATCTGTCAACAATGCTGTAGTAATGCCAGCTCATGGACCGGCCAAGAGTATGGAATATGATGCCGTTGCAACTACACATTCATGGATTCCTAAAAGGAATCGTTCCATTCTCAATACGAGTCAAAGGGGAATTCTTGAGGATGAACAGATGTACCAGAAGTGCTGCAATCTATTCGAGAAATTCTTCCCCAGCAGTTCATATCGGAGGCCAGTTGGAATTTCCAGCATGGTGGAGGCCATGGTGTCTAGGGTCCGAATTGACGCACGAATTGATTTCGAGTCTGGAAGGATTAAGAAAGAAGAGTTTGCTGAGATCATGAAGATCTGTTCCACCATTGAAGAGCTCAGACGGCAAAATTAGTGAATTTAGCTTGTCCTTCGTGAAAAAATGCCTTGTTTCTACT
>EU004454 A/swine/Henan/01/2006 2006// 2 (PB1)
AGCAAAAGCAGGCAAACCATTTGAATGGATGTCAATCCGACCTTACTTTTCTTAAAAGTGCCAGCACAAAATGCTATAAGCACAACTTTCCCTTATACTGGAGACCCTCCTTACAGCCATGGGACAGGGACAGGGTACACCATGGATACAGTCAACAGGACACATCAGTACTCAGAAAGAGGAAGATGGACAAAAAATACCGAAACTGGAGCACCGCAACTCAACCCGATTGATGGGCCACTACCAAAAGACAATGAACCAAGTGGCTATGCCCAAACAGATTGTGTATTAGAAGCAATGGCTTTCCTTGAGGAATCCCATCCTGGTATTTTTGAAAACTCGTGTATTGAAACAATGGAGGTTGTTCAGCAAACAAGAGTGGACAAACTGACACAAGGCAGACAGACCTATGACTGGACTCTAAATAGAAACCAGCCTGCTGCTACAGCATTGGCCAACACTATAGAAGTGTTCAGATCAAACGGCCTCATGGCAAATGAATCTGGGAGGCTAATAGACTTCCTTAAAGATGTAATGGAGTCAATGGACAGAGAAGAAGTAGAGATCACAACTCATTTTCAGAGAAAGAGAAGAGTGAGAGACAATGTAACTAAAAAAATGGTGACACAAAGAACAATAGGCAAAAAGAAACATAGATTAAACAAAAGAAGTTATCTAATTAGGGCATTAACCCTGAACACAATGACCAAAGATGCTGAGAGGGGGAAACTAAAACGTAGAGCAATTGCAACCCCAGGAATGCAAATAAGGGGGTTTGTATACTTTGTTGAGACACTGGCAAGAAGTATATGTGAAAAACTTGAACAATCAGGGTTGCCAGTTGGAGGAAATGAGAAGAAAGCAAAGTTAGCAAATGTTGTAAGGAAGATGATGACCAATTCCCAGGACACTGAAATTTCTTTCACCATCACTGGAGATAACACAAAATGGAACGAAAATCAGAACCCTAGAATGTTTTTGGCCATGATCACATATATAACCAGAAATCAGCCTGAATGGTTCAGAAATATTCTAAGTATTGCTCCAATAATGTTCTCAAACAAAATGGCGAGACTAGGTAAGGGGTACATGTTTGAAAGCAAGAGTATGAAACTTAGAACTCAAATACCTGCAGAAATGCTAGCAAACATCGATTTGAAGTATTTCAATGATTCAACAAGAAAGAAAATTGAAAAAATCCGGCCACTATTAATAGATGGAACTGCATCACTGAGCCCTGGAATGATGATGGGCATGTTCAATATGTTAAGCACTGTATTGGGCGTCTCCATCCTGAATCTTGGACAAAAGAGATACACCAAGACTACTTACTGGTGGGATGGTCTTCAATCGTCTGATGATTTTGCTCTGATTGTGAATGCACCCAACTATGCAGGAATTCAAGCTGGAGTTGACAGGTTTTATCGAACCTGTAAGCTGCTCGGAATTAATATGAGCAAAAAAAAGTCTTACATAAACAGAACAGGTACTTTTGAATTCACGAGCTTTTTCTATCGTTATGGGTTTGTTGCCAATTTCAGCATGGAGCTTCCTAGTTTTGGGGTGTCTGGGGTCAATGAGTCTGCAGACATGAGTATTGGAGTCACTGTCATCAAAAACAATATGATAAACAATGATCTTGGCCCAGCAACTGCTCAAATGGCCCTTCAGTTATTCATCAAAGATTACAGGTACACGTATCGATGCCACAGAGGTGACACACAAATACAAACCCGGAGATCATTTGAAATAAAGAAACTGTGGGATCAAACCCGCTCCAAAGCTGGGCTGCTGGTCTCTGATGGAGGTCCTAATTTATACAACATTAGAAATCTCCACATTCCTGAAGTCTGCTTGAAATGGGAATTGATGGATGAGGATTACCAGGGGCGTTTATGCAACCCATTGAACCCATTTGTCAGTCATAGAGAGATTGAATCAGTGAACAATGCAGTGATGATGCCGGCACATGGTCCAGCCAAAAATATGGAGTATGACGCTGTTGCAACAACACACTCCTGGGTCCCCAAAAGGAATCGATCCATCTTGAATACGAGCCAAAGAGGAATACTTGAGGATGAGCAAATGTATCAAAGGTGCTGCAATTTATTTGAAAAATTCTTCCCCAGCAGCTCATACAGAAGACCAGTTGGAATATCCAGTATGGTAGAGGCCATGGTTTCCAGAGCCCGAATTGATGCACGGATTGATTTCGAATCTGGAAGGATAAAGAAAGAGGAGTTCACTGAGATCATGAAGACCTGTTCCACCATTGAAGAACTCAGACGGCAAAAATAGGGAATTTGGCTTGTCCTTCGTGAAAAAATGCCTTGTTTCTACT
>EU081870 A/chicken/Guangxi/4/1999 1999// 2 (PB1)
AGCAAAAGCAGGCAAACCATTTGAATGGATGTCAATCCGACTCTGCTTTTCTTGAAAGTGCCAGTGCAAAATGCCATAAGTACCACATTCCCTTATACTGGAGATCCCCCATACAGCCATGGAACAGGAACAGGATACACCATGGACACGGTCAACAGAACACATCAATACTCAGAAAAGGGGAAATGGACAACAAACACAGAAACTAAAGCACCCCAACTCAACCCGATTGATGGCCCGTTGCCTGATAATGATGAACCGAGTGGGTACGCACAAACAGACTGCGTGTTGGAAGCAATGGCTTTCCTTGAAGAATCACACCCAGGGATTTTTGAAAACTCGTGTCTTGAAACAATAGAAGTTGTTCAGCAAACAAGAGTGGATAAACTAACCCAAGGTCGCCAGACCTATGACTGGACATTGAATAGAAATCAGCCGGCTGCTACTGCATTGGCCAACACCATAGAGGTCTTCAGATCGAACGGCCTAACAACTAACGAATCAGGGAGGCTAATAGATTTCCTAAAGGACGTGACGGACTCAATGAATAAAGAGGAAATGGAAATAACGACACATTTCCAGAGGAAAAGAAGAGTAAGAGACAACATGACCAAAAAAATGGTCACACAAAGAACAATAGGGAAGAAGAAGCAGAGGCTGAACAGAAGGAGCTATTTAATAAGAGCACTGACACTGAACACAATGACAAAAGATGCAGAAAGAGGCAAATTGAAAAGGAGAGCAATTGCAACACCCGGAATGCAGATCAGAGGATTCGTGTATTTTGTCGAAACACTAGCAAGGAGCATTTGTGAGAAGCTTGAGCAATCTGGACTCCCAGTTGGAGGGAACGAGAAGAAGGCTAAACTGGCAAATGTCGTAAGAAAGATGATGACTAACTCACAAGATACAGAGCTCTCTTTTACAATTACTGGGGACAATACCAAATGGAATGAGAATCAAAACCCTAGAATGTTTCTAGCGATGATAACATACATTACAAGAAATCAACCTGAATGGTTTAGAAATGTCTTGAGTATTGCTCCTATAATGTTCTCAAACAAAATGGCAAGATTAGGGAAAGGATACATGTTCGAAAGCAAGAGCATGAAGCTACGGACACAAATACCAGCAGAAATGCTTGCAACCATTGACCTGAAATACTTCAATGAATCAACGAGACAGAAAATTGAGAAAATAAGACCCCTTCTAATAGAGGGCACAGCCTCATTGAGCCCTGGAATGATGATGGGCATGTTTAACATGCTGAGTACAGTCTTAGGAGTCTCAATCCTGAATCTTGGGCAAAAGAGGTACACCAAAACCACATACTGGTGGGATGGGCTCCAATCCTCTGATGATTTCGCTCTCATAGTGAATGCACCAAATCATGAGGGAATACAAGCAGGAGTGGATAGATTCTATAGGACTTGCAAACTAGTTGGAATCAACATGAGCAAAAAGAAGTCTTACATAAATCGGACAGGAACATTTGAGTTCACAAGCTTTTTCTACCGATATGGGTTTGTAGCCAACTTCAGCATGGAGCTGCCCAGCTTTGGAGTTTCCGGAATTAATGAATCGGCTGACATGAGCATTGGAGTTACAGTGATAAAGAATAATATGATAAACAACGACCTTGGACCAGCAACAGCCCAGATGGCTCTTCAGCTGTTCATTAAAGACTACAGATATACCTATCGATGCCACAGAGGTGACACAAAAATTCAAACTAGAAGATCATTTGAATTGAAGAAGCTGTGGGAGCAGACCCGCTCAAAGGTAGGACTGTTGGTTTCAGATGGAGGACCGAATTTATACAACATTCGGAATCTTCACATTCCAGAAGTTTGCTTGAAGTGGGAGTTGATGGATGAAGATTACCAGGGAAGACTGTGTAACCCTCTGAACCCATTTGTCAGTCATAAGGAAGTTGAATCCGTCAACAATGCTGTGGTAATGCCAGCCCATGGTCCGGCCAAGAGCATGGAATATGATGCCGTTGCAACTACACATTCATGGATTCCCAAGGGAAACCGCTCCATTCTCAACACTAGCCAAAGGGGAATTCTTGAGGATGAACAAATGTACCAGAAGTGCTGCACTCTATTCGAGAAATTCTTCCCTAGCAGTTCATATCGGAGGCCAGTTGGAATTTCCAGCATGATGGAGGCCATGGTGTCTAGGGCCCGAATTGATGCACGGATTGACTTCGAGTCTGGAAGGATTAAGAAAGAAGAATTTGCTGAGATCTTGAAGATCTGTTCCACCATTGAAGAGCTCGGACGGCAAGGGAAGTGAATTTGGCTTGTCCGTCATGAAAAAATGCCTTGTTTCTACT
>EU086243 A/chicken/Guangxi/6/2000 2000// 2 (PB1)
AGCAAAAGCAGGCAAACCATTTGAATGGGTGTCAATCCGACTTTACTTTTCTTAAAAGTGCCAGCGCAAAATGCCATAAGTACCACATTCCCTTATACTGGAGATCCTCCATATAGCCATGGAACAGGAACAGGATACACCATGGACACAGTCAACAGAACACATCAATATTCAGAAAAAGGGAGGTGGACAACAAACACAGAGACCGGAGCACCCCAGCTCAACCCTATTGATGGACCATTACCTGAAGACAATGAGCCGAGCGGGTATGCACAAACAGATTGTGTATTGGAAGCAATGGCTTTCCTTGAAGAATCCCACCCAGGACTCTTCGAAAACTCATGTCTTGAAACGATGGAAGTTGTCCAGCAAACGAGAGTGGATAAGCTGACCCAAGGTCGCCAGACCTATGACTGGACGTTGAACAGAAACCAGCCAGCTGCAACTGCTTTGGCCAACACCATAGAGGTATTCAGATCGAACGGTCTAACAGCCAATAAGTCAGGAAGGCTAATAGATTTCCTCAAAGACGTAATGGAATCAATGGATAAGGAAGAAATGGAAATAACAACACATTTCCAGAGAAAGAGAAGAGTGAGGGACAACATGACCAAGAAAATGGTCACACAAAGAACAATAGGGAAGAAGAAGCAAAAGCTGACAAAAAAGAGCTACCTAATAAGAGCACTGACACTGAACACAATGACAAAAGATGCTGAAAGGGGAAAATTGAAAAGGCGAGCGATTGCAACACCCGGAATGCAAATCCGAGGGTTCGTGCACTTTGTCGAAGCACTAGCAAGGAGCATCTGTGAAAAACTTGAGCAATCTGGACTCCCCGTTGGAGGGAATGAGAAAAAGGCTAAATTGGCAAATGTTGTGAGAAAGATGATGACTAACTCACAAGATACAGAGCTCTCCTTTACTGTTACCGGAGACAACACCAAATGGAATGAGAATCAGAATCCTCGAATATTTCTAGCAATGATAACATACATCACAAGGAACCAACCTGAATGGTTTAGGAATGTCTTGAGCATTGCCCCTATAATGTTCTCAAATAAAATGGCGAGGTTAGGGAAAGGATACATGTTCGAGAGTAAGAGCATGAAGCTACGGACACAAATACCAGCAGAAATGCTTGCAAACATTGACTTGAAATACTTCAACGAATCAACGAGAAAGAAAATTGAGAAAATAAGACCTCTACTAATAGAGGGCACAGCCTCATTGAGTCCAGGGATGATGATGGGCATGTTTAATATGCTAAGTACGGTCTTAGGAGTCTCAATCTTAAATCTTGGGCAGAAGAGGTACACCAAAACCACATACTGGTGGGATGGGCTCCAATCCTCTGATGATTTCGCTCTCATAGTGAATGCACCAAATCATGAGGGAATACAAGCAGGAGTGGATAGATTCTATAGGACTTGCAAACTAGTTGGAATCAACATGAGCAAAAAGAAGTCTTACATAAATCGGACAGGAACATTTGAGTTCACAAGCTTCTTCTACCGATATGGGTTTGTAGCCAACTTCAGCATGGAGCTGCCCAGCTTTGGAGTTTCCGGAATTAATGAATCGGCTGACATGAGCATTGGAGTTACAGTGATAAAGAATAATATGATAAACAACGACCTTGGACCAGCAACAGCCCAGATGGCTCTTCAGCTGTTCATTAAAGACTACAGATATACCTATCGATGCCACAGAGGTGACACAAAAATTCAAACTAGAAGATCATTTGAATTGAAGAAGCTGTGGGAGCAGACCCGCTCAAAGGCAGGACTGTTGGTTTCAGATGGAGGACCGAATTTATACAACATTCGGAATCTTCACATTCCAGAAGTTTGCTTGAAGTGGGAGTTGATGGATGAAGATTACCAGGGAAGACTGTGTAACCCTCTGAACCCATTTGTCAGTCATAAGGAAGTTGAATCCGTCAACAATGCTGTGGTAATGCCAGCCCATGGTCCGGCCAAGAGCATGGAATATGATGCCGTTGCAACTACACATTCATGGATTCCCAAGAGAAACCGCTCCATTCTCAACACTAGCCAAAGGGGAATTCTTGAGGATGAACAAATGTACCAGAAGTGCTGCACTCTATTCGAGAAATTCTTCCCTAGCAGTTCATATCGGAGGCCAGTTGGAATTTCCAGCATGATGGAGGCCATGGTGTCTAGGGCCCGAATTGATGCACGGATTGACTTCGAGTCTGGAAGGATTAAGAAAGAAGAATTTGCTGAGATCTTGAAGATCTGTTCCACCATTGAAGAGCTCGGACGGAAAGGGAAGTGAATTTGGCTTGTCCGTCATGAAAAAATGCCTTGTTTCTACT
>EU086260 A/duck/Guangxi/51/2005 2005// 2 (PB1)
AGCAAAAGCAGGCAAACCATTTGAATGGATGTCAATCCGACTTTACTTTTCTTGAAAGTACCAGTGCAAAACGCTATAAGTACCACATTCCCTTATACTGGAGACCCTCCATACAGCCATGGAACAGGGACAGGATACACCATGGACACAGTCAACAGAACACACCAATATTCAGAAAAGGGGAAGTGGACAGCAAACACAGAGACTGGAGCACCCCAACTCAACCCGATTGATGGACCACTACCTGAGGATAATGAGCCCAGTGGGTATGCACAAACAGATTGTGTATTGGAAGCAATGGCTTTCCTTGAAGAATCCCACCCAGGGATCTTTGAAAACTCGTGTCTTGAAACGATGGAAATTGTTCAACAAACAAGAGTGGATAAACTGACCCAAGGTCGCCAGACCTATGACTGGACATTGAATAGAAACCAACCAGCTGCAACTGCTTTGGCCAACACCATAGAAATCTTCAGATCGAACGGTCTAACAGCCAATGAATCGGGACGGCTAATAGATTTCCTCAAGGATGTGATGGAATCAATGGATAAGGAAGAAATGGAGATAACAACGCATTTCCAGAGAAAGAGAAGAGTGAGGGACAACATGACCAAGAAAATGGTCACACAAAGAACAATAGGGAAGAAAAAACAGAGGCTAAACAAAAAGAGCTACCTGATAAGAGCACTGACACTGAACACAATGACAAAAGATGCAGAAAGAGGCAAATTGAAGAGGCGAGCAATTGCAACACCTGGAATGCAAATCAGAGGATTCGTGTACCTTGTTGAGACACTAGCGAGGAGTATCTGTGAGAAACTTGAGCAATCTGGACTCCCAGTCGGAGGGAATGAGAAGAAGGCTAAATTGGCAAATGTCGTGAGGAAGATGATGACTAACTCACAAGATACTGAACTCTCCTTTACAATTACTGGAGACAATACCAAATGGAATGAGAATCAGAATCCTAGGATGTTTCTGGCAATGATAACGTACATCACAAGGAACCAGCCAGAATGGTTTCGGAATGTCTTAAGCATTGCTCCTATAATGTTCTCAAACAAAATGGCGAGACTAGGAAAAGGATACATGTTCGAAAGTAAAAGCATGAAGTTACGAACACAAATACCAGCAGAAATGCTTGCAAACATTGATCTTAAATACTTCAATGAATTAACGAAAAGGAAAATTGAGAAAATAAGGCCTCTATTAATAGATGGTACAGCCTCATTGAGCCCTGGAATGATGATGGGCATGTTCAACATGCTGAGTACAGTCCTAGGAGTTTCAATCCTGAATCTCGGACAGAAAAGGTACACCAAAACCACATATTGGTGGGACGGACTCCAATCCTCTGATGATTTCGCTCTCATCGTGAATGCACCAAATCATGAGGGAATACAAGCAGGAGTGGATAGATTCTATAGGACTTGCAAACTAGTTGGAATCAACATGAGCAAAAAGAAGTCTTACATAAATCGGACAGGAACATTTGAGTTCACAAGCTTTTTCTACCGATATGGGTTTGTAGCCAACTTCAGCATGGAGCTGCCCAGCTTTGGAGTTTCCGGAATTAATGAATCGGCTGACATGAGCATTGGAGTTACAGTGATAAAGAATAATATGATAAACAACGACCTTGGACCAGCAACAGCCCAGATGGCTCTTCAGCTGTTCATTAAAGACTACAGATATACCTATCGATGCCACAGAGGTGACACAAAAATTCAAACTAGAAGATCATTTGAATTGAAGAAGCTGTGGGAGCAGACCCGCTCAAAGGTAGGACTGTTGGTTTCAGATGGAGGACCGAATTTATACAGCATTCGGAATCTTCACATTCCAGAAGTTTGCTTGAAGTGGGAGTTGATGGATGAAGATTACCAGGGAAGACTGTGTAACCCTCTGAACCCATTTGTCAGTCATAAGGAAGTTGAATCCGTCAACAATGCTGTGGTAATGCCAGCCCATGGTCCGGCCAAGAGCATGGAATATGATGCCGTTGCAACTACACATTCATGGATTCCCAAGGGAAACCGCTCCATTCTCAACACTAGCCAAAGGGGAATTCTTGAGGATGAACAAATGTACCAGAAGTGCTGCACTCTATTCGAGAAATTCTTCCCTAGCAGTTCATATCGGAGGCCAGTTGGAATTTCCAGCATGATGGAGGCCATGGTGTCTAGGGCCCGAATTGATGCACGGATTGACTTCGAGTCTGGAAGGATTAAGAAAGAAGAATTTGCTGAGATCTTGAAGATCTGTTCCACCATTGAAGAGCTCGGACGGCAAGGGAAGTGAATTTGGCTTGTCCGTCATGAAAAAATGCCTTGTTTCTACT
>EU086261 A/chicken/Guangxi/55/2005 2005// 2 (PB1)
AGCAAAAGCAGGCAAACCATTTGAATGGATGTCAATCCGACTCTACTTTTCTTGAAAGTGCCGGTGCAAAATGCTATAAGTACTACATTCCCTTATACTGGAGATCCTCCATACAGCCATGGAACAGGAACAGGATACACCATGGACACGGTCAACAGAACACACCAATACTCAGAAAAGGGGAAATGGACAACAAACACAGAAACTAAAGCACCCCAGCTCAACCCGATTGATGGACCGTTGCCCGATAATAATGAACCGAGCGGGTACGCACAAACGGACTGCGTACTGGAAGCAATGGCTTTCCTTGAAGAATCACACCCAGGGATTTTTGAAAACTCATGTCTTGAAACAATAGAAGTTGTTCAGCAAACGAGAGTGGATAAACTAACTCAAGGTCGCCAGACCTATGACTGGACATTGAATAGAAATCAGCCAGCTGCTACTGCATTGGCCAACACCATAGAGGTCTTCAGATCGAACGGCCTAACAACTAATGAATCAGGGAGACTAATAGACTTCCTAAAAGACGTGATGGACTCGATGAATAAAGAGGAGATGGAAATAACGACACATTTCCAGAGAAAGAGAAGAGTAAGAGACAACATGACCAAAAAAATGATCACACAAAGGACAATAGGGAAGAAGAAGCAGAGGCTGAACAGAAGGAGCTATTTAATAAGAGCACTGACACTGAACACAATGACAAAAGACGCAGAAAGAGGCAAATTGAAAAGGAGGGCAATTGCAACACCCGGAATGCAAATCAGAGGATTCGTGTACTTTGTCGAAACACTGGCAAGAAGCATTTGCGAGAAGCTTGAGCAATCCGGACTCCCAGTCGGAGGAAACGAGAAGAAGGCTAAACTGGCAAATGTCGTGAGAAAGATGATGACTAACTCACAAGATACAGAGCTCTCCTTTACAATTACTGGGGACAACACCAAATGGAATGAGAATCAAAATCCTAGAGTTTTTCTAGCGATGATAACATACATTACAAGGAATCAACCTGAATGGTTTAGAAATGTCTTGAGTATTGCTCCTATAATGTTCTCAAACAAGATGGCAAGATTAGGGAAGGGGTACATGTTCGAAAGCAAGATCATGAAGTTACGGACGCAAATACCAGCAGAAATGCTTGCAACCATTGACCTGAAGTACTTCAATGAATCAACGAGACAGAAAATTGAGAAAATAAGACCACTCCTAATAGAGGGCACAGCCTCATTGAGTCCTGGAATGATGATGGGCATGTTTAACATGCTGAGTACGGTCTTAGGGGTGTCGATCCTGAATCTTGGACAAAAGAAATACACCAAAACCACATACTGGTGGGACGGACTCCAATCCTCTGATGATTTCGCCCTCATAGTAAATGCACCAAATTATGAGGGAATACAAGCTGGGGTAGATAGGTTCTATAGGACCTGTAAACTAGTTGGAATCAATATGAGCAAGAAAAAGTCTTATATAAATCGGACAGGGACATTTGAATTCACGAGCTTTTTCTACCGCTATGGATTTGTAGCCAATTTCAGCATGGAGCTGCCCAGTTTTGGAGTGCCTGGAATTAATGAATCGGCCGATATGAGCATTGGTGTTACAGTGATAAGGAACAACATGATAAACAACGACCTTGGGCCAGCAACAGCTCAGATGGCTCTTCAGCTATTCATCAAGGACTACAGATACACATACCGATGCCACAGAGGGGACACGCAAATCCAAACGAGGAGATCATTCGAGCTGAAGAAGCTGTGGGAGCAAACCCGTTCAAAGGCAGGACTGTTGGTTTCAGATGGAGGACCAAATCTATACAATATCCGAAATCTCCATATTCCTGAGGTCTGCTTGAAATGGGAACTGATGGATGAAGATTACCAGGGCAGACTGTGTAATCCTCTGAATCCGTTCGTCAGCCATAAGGAAATTGAATCTGTCAACAATGCTGTAGTAATGCCAGCTCATGGCCCGGCCAAGAGTATGGAATATGATGCCGTTGCAACTACACATTCATGGATTCCTAAAAGGAATCGTTCCATTCTCAATACGAGTCAAAGGGGAATTCTTGAGGATGAACAGATGTACCAGAAGTGCTGCACTCTATTCGAGAAATTCTTCCCAAGCAGTTCATACCGGAGGCCAGTTGGAATTTCCAGCATGGTGGAGGCCATGATGTCTAGGGCCCGAATTGACGCACGAATTGATTTCGAATCTGGAAGGATTAAGAAAGAAGAGTATGCTGAGATCATGAAGATCTGTTCCACCATTGAAGAGCTCAGACGGCAGAAATAGTGAATTTAGCTTGTCCTTCGTGAAAAAATGCCTTGTTTCTACT
>EU086279 A/bird/Guangxi/62/2005 2005// 2 (PB1)
AGCAAAAGCAGGCAAACCATTTGAATGGATGTCAATCCGACTTTACTTTTCTTGAAAGTACCAGTGCAAAACGCTATAAGTACCACATTCCCTTATACTGGAGACCCTCCATACAGCCATGGAACAGGGACAGGATACACCATGGACACAGTCAACAGAACACACCAATATTCAGAAAAGGGGAAGTGGACAACAAACACAGAGACTGGAGCACCCCAACTCAACCCGATTGATGGACCACTACCTGAGGATAATGAGCCCAGTGGGTATGCACAAACAGATTGTGTATTGGAAGCAATGGCTTTCCTTGAAGAATCCCACCCAGGGATCTTTGAAAACTCGTGTCTTGAAACGATGGAAATTGTTCAACAAACAAGAGTGGATAAACTGACCCAAGGTCGCCAGACCTATGACAGGACATTGAATAGAAACCAACCAGCTGCAACTGCTTTGGCCAACACCATAGAAATCTTCAGATCGAACGGTCTAACAGCCAATGAATCGGGACGGCTAATAGATTTCCTCAAGGATGTGATGGAATCAATGGATAAGGAAGAAATGGAGATAACAACACATTTCCAGAGAAAGAGAAGAGTGAGGGACAACATGACCAAGAAAATGGTCACACAAAGAACAATAGGGAAGAAAAAACAGAGGCTAAACAAAAAGAGCTACCTGATAAGAGCACTGACACTGAACACAATGACAAAAGATGCAGAAAGAGGCAAATTGAAGAGGCGAGCAATTGCAACACCTGGAATGCAAATCAGAGGATTCGTGTACTTTGTTGAGACACTAGCGAGGAGTATCTGTGAGAAACTTGAGCAATCTGGACTCCCAGTCGGAGGGAATGAGAAGAAGGCTAAATTGGCAAATGTCGTGAGGAAGATGATGACTAACTCACAAGATACTGAACTCTCCTTTACAATTACTGGAGACAATACCAAATGGAATGAGAATCAGAATCCTAGGATGTTTCTAGCAATGATAACGTACATCACAAGGAACCAACCTGAATGGTTTAGAAATGTCTTAAGCATTGCTCCTATAATGTTCTCAAACAAAATGGCGAGATTAGGAAAAGGATACATGTTCGAAAGTAAGAGCATGAAGTTACGGACACAAATACCAGCAGAAATGCTTGCAAACATTGACCTGAAATACTTCAATGAATCAACGAGAAGGAAAATTGAGAAAATAAGACCTCTATTAATAGATGGCACAGCCTCATTGAGCCCTGGAATGATGATGGGCATGTTCAACATGCTGAGTACAGTCCTAGGAGTTTCAATCCTGAATCTTGGGCAGAAGAAGTACACCAAAACCACATACTGGTGGGACGGACTCCAATCCTCTGATGATTTCGCTCTCATAGTGAATGCACCAAATCATGAGGGAATACAAGCAGGAGTGGATAGATTCTATAGGACTTGCAAACTAGTTGGAATCAACATGAGCAAAAAGAAGTCTTACATAAATCGGACAGGAACATTTGAGTTCACAAGCTTTTTCTACCGATATGGGTTTGTAGCCAACTTCAGCATGGAGCTGCCCAGCTTTGGAGTTTCCGGAATTAATGAATCGGCTGACATGAGCATTGGAGTTACAGTGATAAAGAATAATATGATAAACAACGACCTTGGACCAGCAACAGCCCAGATGGCTCTTCAGCTGTTCATTAAAGACTACAGATATACCTATCGATGCCACAGAGGTGACACAAAAATTCAAACTAGAAGATCATTTGAATTGAAGAAGCTGTGGGAGCAGACCCGCTCAAAGGTAGGACTGTTGGTTTCAGATGGAGGACCGAATTTATACAACATTCGGAATCTTCACATTCCAGAAGTTTGCTTGAAGTGGGAGTTGATGGATGAAGATTACCAGGGAAGACTGTGTAACCCTCTGAACCCATTTGTCAGTCATAAGGAAGTTGAATCCGTCAACAATGCTGTAGTAATGCCAGCTCATGGACCGGCCAAGAGTATGGAATATGATGCCGTTGCAACTACACATTCATGGATTCCTAAAAGGAATCGTTCCATTCTCAATACGAGTCAAAGGGGAATTCTTGAGGATGAACAGATGTACCAGAAGTGCTGCAATCTATTCGAGAAATTCTTCCCCAGCAGTTCATATCGGAGGCCAGTTGGAATTTCCAGCATGGTGGAGGCCATGGTGTCTAGGGCCCGAATTGACGCACGAATTGATTTCGAGTCTGGAAGGATTAAGAAAGAAGAGTTTGCTGAGATCATGAAGATCTGTTCCACCATTGAAGAGCTCAGACGGCAAAATTAGTGAATTTAGCTTGTCCTTCGTGAAAAAATGCCTTGTTTCTACT
>EU086298 A/bird/Guangxi/A1/2006 2006// 2 (PB1)
AGCAAAAGCAGGCAAACCATTTGAATGGATGTCAATCCGACTTTACTTTTCTTAAAAGTGCCAGCGCAAAATGCCATAAGTACCACATTCCCTTATACTGGAGATCCTCCATATAGCCATGGAACAGGAACAGGATACACCATGGACACAGTCAACAGAACACATCAATATTCAGAAAAAGGGAGGTGGACAACAAACACAGAGACCGGAGCACCCCAGCTCAACCCTATTGATGGACCATTACCTGAAGACAATGAGCCGAGCGGGTATGCACAAACAGATTGTGTATTGGAAGCAATGGCTTTCCTTGAAGAATCCCACCCAGGACTCTTCGAAAACTCATGTCTTGAAACGATGGAAGTTGTCCAGCAAACGAGAGTGGATAAGCTGACCCAAGGTCGCCAGACCTATGACTGGACGTTGAACAGAAACCAGCCAGCTGCAACTGCTTTGGCCAACACCATAGAGGTATTCAGATCGAACGGTCTAACAGCCAATGAGTCAGGAAGGCTAATAGATTTCCTCAAAGACGTAATGGAATCAATGGATAAGGAAGAAATGGAAATAACAACACATTTCCAGAGAAAGAGAAGAGTGAGGGACAACATGACCAAGAAAATGGTCACACAAAGAACAATAGGGAAGAAGAAGCAAAAGCTGACAAAAAAGAGCTACCTAATAAGAGCACTGACACTGAACACAATGACAAAAGGTGCTGAAAGGGGAAAATTGAAAAGGCGAGCGATTGCAACACCCGGAATGCAAATCCGAGGGTTCGTGCACTTTGTCGAAGCACTAGCAAGGAGCATCTGTGAAAAACTTGAGCAATCTGGACTCCCCGTTGGAGGGAATGAGAAAAAGGCTAAATTGGCAAATGTTGTGAGAAAGATGATGACTAACTCACAAGATACAGAGCTCTCCTTTACTGTTACCGGAGACAACACCAAATGGAATGAGAATCAGAATCCTCGAATATTTCTAGCAATGATAACATACATCACAAGGAACCAACCTGAATGGTTTAGGAATGTCTTGAGCATTGCCCCTATAATGTTCTCAAATAAAATGGCGAGGTTAGGGAAAGGATACATGTTCGAGAGTAAGAGCATGAAGCTACGGACACAAATACCAGCAGAAATGCTTGTAAACATTGACTTGAAATACTTCAACGAATCAACGAGAAAGAAAATTGAGAAAATAAGACCTCTACTAATAGAGGGCACAGCCTCATTGAGTCCAGGGATGATGATGGGCATGTTTAATATGCTAAGTACGGTCTTAGGAGTCTCAATCTTAAATCTTGGGCAGAAGAGGTACACCAAAACCACATACTGGTGGGATGGGCTCCAATCCTCTGATGATTTCGCTCTCATAGTGAATGCACCAAATCATGAGGGAATACAAGCAGGAGTGGATAGATTCTATAGGACTTGCAAACTAGTTGGAATCAACATGAGCAAAAAGAAGTCTTACATAAATCGGACAGGGACATTTGAATTCACGAGCTTTTTCTACCGCTATGGATTTGTAGCCAATTTCAGTATGGAGCTGCCCAGTTTTGGAGTGTCTGGAATTAATGAATCGGCCGACATGAGCATTGGTGTTACAGTGATAAAAAACAATATGATAAACAACGACCTTGGGCCAGCAACAGCTCAGATGGCTCTTCAGTTATTCATCAAGGACTACAGATACACATACCGATGTCACAGAGGGGATACACAAATCCAAACAAGGAGATCATTCGAGCTGAAGAAGCTGTGGGAGCAAACCCGTTCAAAGGCAGGACTGTTGGTTTCAGATGGAGGACCAAATCTATACAGTATCCGAAATCTCCATATTCCTGAAGTCTGCTTAAAATGGGAGTTGATGGATGAAGATTACCAGGGCAGACTGTGTAATCCTCTGAATCCATTCGTCAGCCATAAGGAAATTGAATCTGTCAACAATGCTGTAGTAATGCCAGCTCATGGACCGGCCAAGAGTATGGAATATGATGCCGTTGCAACTACACATTCATGGATTCCTAAAAGGAATCGTTCCATTCTCAATACGAGTCAAAGGGGAATTCTTGAGGATGAACAGATGTACCAGAAGTGCTGTAATCTATTCGAGAAATTCTTCCCCAGCAGTTCATATCGGAGGCCAGTTGGAATTTCCAGCATGGTGGAGGCCATGGTGTCTAGGGCCCGAATTGACGCACGAATTGATTTCGAGTCTGGAAGGATTAAGAAAGAAGAGTTTGCTGAGATCATGAAGATCTGTTCCACCATTGAAGAGCTCAGACGGCAAAATTAGTGAATTTAGCTTGTCCTTCGTGAAAAAATGCCTTGTTTCTACT
>EU249546 A/duck/Malaysia/F118-08-04/2004 2004// 2 (PB1)
AGCGAAAGCAGGCAAACCATTTGAATGGATGTCAATCCGACTTTACTTTTCTTGAAAGTTCCTGCGCAAAATGCTATAAGTACTACATTCCCTTATACTGGAGATCCTCCATACAGCCATGGAACAGGAACAGGATACACCATGGACACAGTCAATAGAACGCACCAATACTCAGAGAAAGGGAAATGGACAACAAACACTGAAACTGGAGCACCCCAACTCAATCCAATTGATGGACCACTACCTGAGGATAACGAGCCAAGTGGATATGCACAAACAGACTGTGTGTTGGAAGCAATGGCTTTCCTTGAAGAATCCCACCCAGGGATCTTTGAAAACTCATGTCTTGAAACGATGGAGGTTGTTCAGCAAACAAGAGTGGACAAACTGACCCAAGGCCGCCAGACCTATGACTGGACATTGAATAGAAACCAGCCGGCTGCAACTGCTTTGGCCAACACTATAGAGGTCTTCAGATCGAACGGTCTAACAGCCAATGAATCAGGGAGACTAATAGATTTCCTCAAGGATGTAATGGAGTCAATGGACAGAGAAGAGATGGAAATAACAACGCATTTCCAGAGAAAAAGGAGAGTAAGGGACAACATGACCAAGAAAATGATCACACAAAGAACAATAGGGAAGAAGAAGCAGAGACTGAACAAGAGGAGTTACTTAATAAGAGCACTGACATTGAATACAATGACCAAGGATGCAGAAAGAGGCAAATTGAAAAGGCGGGCAATTGCAACACCCGGAATGCAGATCAGAGGGTTCGTTTACTTCGTTGAAACGTTAGCGAGAAGCATATGTGAGAAACTTGAGCAGTCTGGACTCCCTGTTGGAGGAAATGAGAAAAAGGCTAAGTTGGCAAATGTCGTAAGGAAGATGATGACTAACTCACAAGATACAGAGCTCTCCTTTACAATTACTGGGGACAATACCAAATGGAATGAGAATCAGAGTCCTCGGATGTTTCTGGCAATGATAACGTACATCACAAGAAACCAACCTGAATGGTTTAGAAATGTCTTGAGCATCGCCCCTATAATGTTCTCAAACAAAATGGCAAGATTAGGGAAAGGATACATGTTCGAGAGCAAAAGCATGAAGCTACGGACACAAATACCAGCAGAAATGCTTGCAGACATTGATTTGAAATACTTCAACGAATCAACTAGAAAGAAAATCGAGAAAATAAGACCTCTTTTAATAGATGGCACAGCCTCACTGAGTCCTGGGATGATGATGGGTATGTTCAACATGCTGAGTACAGTCTTAGGAGTCTCAATCCTGAATCTTGGACAAAAGAAGTACACCAAGACCACATACTGGTGGGATGGACTCCAATCCTCTGATGACTTTGCTCTCATAGTGAATGCACCGAATCATGAGGGAATACAAGCAGGAGTGGATAGGTTCTACAGAACCTGCAAACTGGTTGGGATCAATATGAGCAAGAAGAAGTCTTACATAAATCGGACAGGGACATTTGAATTCACAAGCTTTTTCTACCGCTATGGATTTGTAGCTAACTTCAGTATGGAGCTGCCCAGTTTTGGAGTGTCTGGAATTAACGAATCGGCTGACATGAGCATTGGAGTTACAGTGATAAAGAACAATATGATAAACAACGACCTGGGACCAGCAACAGCTCAGATGGCCCTTCAGCTGTTCATCAAGGATTACAGATACACGTATCGGTGTCACAGGGGTGATACACAAATCCAAACGAGGAGATCATTCGAGCTGAAGAAACTGTGGGAGCAGACCCGTTCAAAAGCAGGACTGTTGGTTTCCGATGGAGGACCAAACCTATACAACATCCGGAACCTCCACATCCCAGAGGTCTGCTTGAAGTGGGAACTAATGGATGAAGATTACCAGGGTAGACTGTGTAATCCCCTGAACCCGTTTGTCAGTCACAAGGAAATTGAGTCCGTGAACAATGCTGTTGTAATGCCAGCTCATGGTCCAGCCAAGAACATGGAATATGATGCGGTTGCAACTACACACTCATGGATTCCCAAGAGGAATCGTTCCATTCTTAATACCAGCCAAAGGGGAATTCTTGAGGATGAACAGATGTACCAGAAGTGCTGCAATCTATTCGAGAAATTTTTCCCTAGTAGTTCATACAGGAGGCCGGTTGGAATTTCCAGTATGGTGGAGGCCATGGTGTCTAGGGCCCGAATTGATGCACGAATTGACTTCGAGTCTGGAAGGATTAAGAAAGAAGAGTTTGCTGAGATCATGAAGACCTGTTCCACCATTGAAGAGCTCAGACGGCAAAAATAGTGAATTTGGCTTGTCCTTCATGAAAAAATGCCTTGTTTCTACT
>EU329188 A/wild duck/Hunan/211/2005 2005// 2 (PB1)
AGCAAAAGCAGGCAAACCATTTGAATGGATGTCAACCCGACTTTACTTTTCTTGAAAGTACCAGCGCAAAATGCTATAAGTACCACATTCCCTTATACTGGAGACCCTCCATACAGCCATGGAACAGGGACAGGATACACCATGGACACAGTCAACAGAACACACCAATATTCAGAAAAGGGGAAGTGGACAACAAACACAGAGACTGGAGCACCCCAACTCAACCCGATTGATGGACCACTACCTGAGGATAATGAGCCCAGTGGGTATGCACAAACAGATTGTGTATTGGAAGCAATGGCTTTCCTTGAAGAATCCCACCCAGGGATCTTTGAAAACTCGTGTCTTGAGACGATGGAAATTGTTCAACAAACAAGAGTGGATAAACTGACTCAAGGTCGCCAGACCTATGACTGGACATTGAATAGAAACCAACCGGCTGCAACTGCTTTGGCCAACACTATAGAAATCTTCAGATCGAACGGTCTAACAGCCAATGAATCGGGACGACTAATAGATTTCCTCAAGGATGTGATGGAATCAATGGATAAGGAAGAAATGGAAATAACAACACATTTCCAGAGAAAGAGAAGAGTGAGGGACAACATGACCAAGAAAATGGTCACACAAAGAACAATAGGGAAGAAAAAACAAAGGCTGAACAAAAAGAGCTACCTGATAAGAGCACTGACACTGAACACAATGACAAAAGATGCAGAAAGAGGCAAATTGAAGAGGCGAGCAATTGCAACACCCGGAATGCAAATCAGAGGATTCGTGTACTTTGTTGAAACACTAGCGAGGAGTATCTGTGAGAAACTTGAGCAATCTGGACTCCCAGTCGGGGGGAATGAGAAGAAGGCTAAACTGGCAAACGTAGTGAGGAAGATGATGACTAACTCACAAGATACTGAACTCTCCTTTACAATTACTGGAGACAATACCAAATGGAATGAGAATCAGAATCCTAGGATGTTTCTGGCAATGATAACGTACATCACAAGGAACCAACCAGAATGGTTTCGGAATGTCTTAAGCATTGCCCCTATAATGTTCTCAAACAAAATGGCGAAATTAGGAAAAGGATACATGTTCGAAAGTAAGGGCATGAAGTTACGAACACAAATACCAGCAGAAATGCTTGCAAACATTGATCTTAAATACTTCAATGAATCAACGAGAAAGAAAATTGAGAAAATAAGACCTCTACTAATAGATGGTACAGCCTCATTGAGCCCTGGAATGATGATGGGCATGTTCAACATGCTGAGTACAGTCCTAGGAGTCTCAATCCTGAATCTTGGACAGAAAAGGTACACCAAAACCACATATTGGTGGGACGGACTCCAATCCTCTGATGATTTTGCTCTCATCGTAAATGCACCGAATCATGAGGGAATACAAGCAGGGGTGGATAGGTTTTATAGGACTTGTAAACTAGTTGGAATCAATATGAGCAAGAAGAAGTCTTACATAAATCGGACAGGGACATTTGAATTCACGAGCTTTTTCTACCGCTATGGATTTGTAGCCAATTTCAGTATGGAGCTGCCCAGTTTTGGAGTGTCTGGAATTAATGAATCGGCCGACATGAGCATTGGTGTTACAGTGATAAAGAACAATATGATAAACAACGACCTTGGGCCAGCAACAGCTCAGATGGCTCTTCAGCTATTCATCAAGGACTACAGATACACATACCGATGTCACAGAGGGGATACGCAAATCCAAACGAAGAGATCATTCGAGCTGAAGAAGCTGTGGGAGCAAACCCGTTCAAAGGCAGGACTGTTGGTTTCAGATGGAGGACCAAATCTATACAATATCCGAAATCTCCACATTCCTGAGGTCTGCTTGAAATGGGAATTGATGGATGAAGATTACCAGGGCAGACTGTGTAATCCTCTGAATCCGTTCGTCAGCCATAAGGAAATTGAATCTGTCAACAATGCTGTAGTAATGCCAGCTCATGGCCCGGCCAAGAGTATGGAATATGATGCAGTTGCTACTACACATTCATGGATTCCTAAAAGGAATCGTTCCATTCTCAATACAAGTCAAAGGGGAATTCTTGAGGATGAACAGATGTACCAGAAGTGCTGCAATCTATTCGAGAAATTCTTCCCCAGCAGTTCATATCGGAGGCCAGTTGGAATTTCCAGCATGGTGGAGGCCATGGTGTCTAGGGCCCGAATTGATGCACGAATTGATTTCGAGTCTGGAAGGATTAAGAAAGAAGAGTTTGCTGAGATCATGAAGATCTGTTCCACCATTGAAGAGCTCAGACGGCAAAAATAGTGAATTTAGCTTGTCCTTCATGAAAAAATGCCTTGTTTCTACT
>EU365369 A/chicken/Hubei/C1/2007 2007// 2 (PB1)
AGCGAAAGCAGGCAAACCATTTGAATGGATGTCAATCCGACTTTACTTTTCTTGAAAGTACCAGCGCAAAATGCCATAAGTACCACATTCCCTTATACTGGAGACCCTCCATACAGCCATGGAACAGGAACAGGATACGCCATGGACACAGTCAACAGAACACATCAATACTCAGAAAAGGGAAAGTGGACAACGAACACAGAGATTGGAGCACCCCAACTCAATCCGATTGATGGACCACTACCTGAGGACAACGAGCCGAGTGGGTATGCACAAACAGATTGTGTATTGGAAGCAATGGCTTTCCTTGAAGAATCTCACCCAGGGATCTTTGAAAACTCGTGTCTTGAAACGATGGAAATTTTTCAGCAAACAAGAGTGGATAAACTAACCCAAGGTCGCCAGACCTATGACTGGACATTGAATAGAAATCAGCCGGCTGCTACTGCTTTGGCCAACACTATAGAGGTCTTCAGATCGAATGGTCTAACAGCCAATGAATCAGGAAGGCTGATAGATTTCCTCAAGGACGTGATGGAATCGATGGATAAGGAAGAAATGGAAATAACAACACATTTCCAGAGAAAGAGGAGAGTGAGGGAAAACATGACCAAGAAAATGGTCACACAGAGAACAATAGGAAAGAAAAAGCAAAGGCTAAACAAAAGGAGCTACTTAATAAGAGCACTGACACTGAACACAATGACAAAAGATGCAGAAAGAGGCAAATTGAAGAGGAGGGCAATCGCAACACCCGGGATGCAAATCAGAGGATTCGTATATTTTGTCGAAACACTAGCGAGGAGTATCTGTGAGAAACTTGAGCAATCTGGACTCCCAGTTGGAGGGAATGAGAAGAAAGCTAAATTGGCAAATGTTGTGAGGAAGATGATGACTAACTCACAAGATACAGAACTCTCCTTTACAATTACTGGAGACAACACCAAATGGAATGAGAATCAGAACCCTCGGATGTTTCTAGCCATGATAACGTACATCACTAGAAACCAACCTGAATGGTTTAGAAATGTCTTAAGCATTGCCCCTATAATGTTCTCAAACAAGATGGCGAGATTAGGGAAAGGATACATGTTCGAAAGTAAGAGCATGAAGCTACGGACACAAATACCAGCAGAAATGCTTGCAAACATTGACCTGAAATACTTCAACGAATCAACGAGAGAGAAAATCGAGAAAATAAGACCTCTACTAATAGATGGCACAGCCTCATTGAGTCCTGGAGTGATGATGGGCATGTTCAACATGTTGAGTACAGTCTTAGGAGTCTCAATCCTGAATCTCGGGCAGAAGAAGTACACCAAAACCACATACTGGTGGGACGGACTCCAATCCTCTGATGATTTCACCCTCATAGTGAATGCACCGAATCATGAGGGAATACAAGCAGGAGTGGATAGGTTCTATAGGACTTGCAAACTAGTTGGGATCAACATGAGCAAGAAGAAATCTTACATAAATCGGGCAGGAACATTCGAATTCACAAGCTTTTTCTACCGCTATGGATTCGTAGCCAACTTCAGTATGGAGCTGCCCAGTTTTGGAGTGTCTGGGATTAATGAGTCGGCTGACATTAGCATTGGTGTTACAGTGATAAAGAACAATATGATAAACAACGACCTTGGACCAGCAACAGCTCAGATGGCTCTTCAGCTATTCATCAAGGACTACAGATACACATACCGATGTCACAGGGGTGATACGAAAATTCAAACGAGGAGAGCATTCGAGCTGAAGAAGCTGTGGGAGCAGACCCATTCGAAGGCAGGACTGTTGGTTTCAGATGGAGGGCCAAACCTATACAATATCCGGAATCTCCACATTCAGGAGGTCTGCTTGAAATGGGAATTGATGGATGAAGACTATCAAGGCAGGCTGTGTAATCCTCTGAACCCGTTTGTCAGTCATAAGGAAATTGATTCCGTCAACAATGCTGTGGTGATGCCAGCTCATGGCCCAGCCAAAAGCATGGAGTATGATGCCGTTGCAACTACACATTCATGGATTCCTAAGAGGAATCGCTCCATTCTCAACACCAGCCAAAGGGGAATTCTTGAGGATGAACAGATGTACCAGAAGTGTTGCAACCTATTCGAGAAATTATTCCCCAGCAGTTCATATCGGAGGCCAGTTGGAATTTCCAGCATGGTGGAGGCCATGGTGTCTAGGGCCCGAATTGATGCACGAATTGACTTCGAATCTGGAAGGATTAAGAAAGAAGAGTTTGCTGAGATCATGAAGATCTGTTCCACCATTGAAGAGCTCAGACGGCAAAAATAGTGAATTTAGCTTGTCCTTCATGAAAAAATGCCTTGTTTCTACT
>EU420044 A/raccoon dog/Shandong/sd1/2005 2005// 2 (PB1)
AGCAAAAGCAGGCAAACCATTTGAATGGATGTCAATCCGACTTTACTTTTCTTGAAAGTACCAGTGCAAAATGCTATAAGTACCACATTCCCTTATACTGGAGACCCTCCATACAGCCATGGAACAGGGACAGGATACACCATGGACACAGTCAACAGAACACACCAATATTCAGAAAAGGGGAAGTGGACAACAAACACAGAGACTGGAGCACCCCAACTCAACCCGATTGATGGACCACTACCTGAGGATAATGAGCCCAGTGGGTATGCACAAACAGATTGTGTATTGGAAGCAATGGCTTTCCTTGAAGAATCCCACCCAGGAATCTTTGAAAATTCATGTCTTGAAACGATGGAAATTGTTCAACAAACAAGAGTGGATAAACTGACCCAAGGTCGCCAGACCTATGACTGGACATTGAATAGAAACCAACCGGCTGCAACTGTTTTGGCCAACACTATAGAAATCTTCAGATCGAACGGTCTAACAGCCAATGAATCGGGGAGGCTAATAGATTTCCTCAAGGATGTGATGGAATCCATGGATAAGGAAGGAATGGAGATAACAACACATTTCCAGAGAAAGAGAAGAGTGAGGGACAACATGACCAAAAAAATGGTCACACAAAGAACAATAGGGAAGAAAAAACAAAGGCTGAACAAAAAGAGCTACCTGATAAGAGCACTGACACTGAACACAATGACAAAAGATGCAGAAAGAGGCAAATTGAAGAGGCGAGCAATTGCAACACCCGGGATGCAAATCAGAGGATTCGTATACTTTGTTGAAACACTAGCGAGGAGCATCTGTGAGAAACTTGAGCAATCTGGACTCCCAGTCGGAGGGAATGAGAAGAAGGCTAAATTGGCAAACGTCGTGAGGAAGATGATGACTAACTCACAAGATACTGAACTCTCCTTTACAATTACTGGAGACAATACCAAATGGAATGAGAATCAGAACCCCAGGATGTTTCTGGCAATGATAACGTACATCACAAGGAACCAGCCAGAATGGTTTCGGAATGTCTTAAGCATTGCCCCTATAATGTTCTCAAACAAAATGGCAAGATTAGGAAAAGGATACATGTTCGAAAGTAAGAGCATGAAGTTACGAACACAAATACCAGCAGAAATGCTTGCAAACATTGATCTTAAATACTTCAATGAATTAACGAAAAAGAAAATTGAGAAAATAAGACCTCTATTAATAGATGGCACAGCCTCATTGAGTCCTGGAATGATGATGGGCATGTTCAACATGCTGAGTACAGTCCTAGGAGTCCCAATCCTGAATCTTGGACAGAAAAGGTACACCAAAACCACATATTGGTGGGACGGGCTCCAATCCTCTGATGATTTCGCTCTCATCGTAAATGCACCGAATCATGAGGGAATACAAGCAGGAGTGGATAGGTTTTATAGGACTTGTAAACTAGTTGGAATCAATATGAGCAAGAAGAAGTCTTACATAAATCGGACAGGGACATTTGAATTCACGAGCTTTTTCTACCGCTATGGATTTGTAGCCAATTTCAGTATGGAGTTGCCCAGTTTTGGAGTGTCTGGAATTAACGAATCGGCCGACATGAGCATTGGTGTTACAGTGATAAAGAACAATATGATAAACAACGACCTTGGGCCAGCAACAGCTCAGATGGCTCTTCAGCTATTCATCAAGGACTACAGATACACATACCGATGCCACAGAGGGGATACGCAAATCCAAACGAGGAGATCATTTGAGCTGAAGAAGCTGTGGGAGCAAACCCGTTCAAAGGCAGGACTGTTGGTTTCAGATGGAGGACCAAATCTGTACAATATCCGAAATCTCCATATTCCTGAGGTCTGCTTGAAATGGGAATTGATGGATGAAGATTACCAGGGTAGACTGTGTAATCCTCTGAACCCGTTCGTCAACCATAAGGAAATTGAATCTGTCAACAATGCTGTAGTAATGCCAGCTCATGGCCCGGCCAAGAGTATGGAATATGATGCCGTTGCAACTACACACTCATGGATTCCTAAAAGGAATCGTTCCATTCTCAATACGAGTCAAAGAGGAATTCTTGAGGATGAACAGATGTACCAGAAGTGCTGCAATCTATTCGAGAAATTCTTCCCCAGCAGTTCATATCGGAGGCCAGTTGGAATTTCCAGCATGGTGGAGGCCATGGTGTCTAGGGCCCGAATTGACGCACGAATTGATTTCGAGTCTGGAAGGATTAAGAAAGAAGAGTTTGCTGAGATCATGAAGATCTGTTCCACCATTGAAGAGCTCAGACGGCAAAAATAGTGAATTTAGCTTGTCCTTCGTGAAAAAATGCCTTGTTTCTACT
>EU492498 A/duck/Beijing/61/05 2005// 2 (PB1)
AGCGAAAGCAGGCAAACCATTTGAATGGATGTCAATCCGACTTTACTTTTCTTGAAGATGCCAGCGCAAAATGCTATAAGTACTACATTCCCTTATACTGGAGATCCTCCATACAGCCGTGGAACCGGAACAGGATACACCATGGACACTGTCAATAGAACACACCAATACTCAGAGAAGGGGAAGTGGACAACAAACACAGAGACTGGAGCACCTCAACTCAATCCAATTGATGGACCACTACCCGAGGATAACGAGCCAAGCGGATATGCCCAAACAGATTGTGTTTTGGAAGCTATGGCTTTCCTTGAAGAGTCCCACCCAGGGATCTTTGAAAACTCATGTCTTGAAACGATGGAAATTGTTCAGCAAACAAGAGTGGATAAACTGACTCAAGGCCGCCAGACCTATGACTGGACATTGAATAGAAACCAGCCGGCTGCAACTGCTTTGGCCAACACTATAGAGGTCTTCAGATCGAACGGTCTAACAGCCAATGAATCGGGGAGACTAATAGATTTCCTCAAGGATGTAATGGAATCAATGGACAAAGAAGAAATGGAAATAACAACACATTTCCAGAGAAAGAGAAGAGTAAGGGACAACATGACCAAGAAAATGGTCACACAAAGAACAATAGGGAAGAAGAAGCAGAGGCTGAACAAGAGGAGCTACTTAATAAGAGCACTGACATTGAACACAATGACAAAAGATGCAGAAAGAGGCAAATTGAAGAGGCGGGCAATTGCAACACCCGGGATGCAGATCAGAGGATTCGTATACTTTGTCGAAACACTAGCAAGGAGTATCTGTGAAAAACTTGAGCAGTCTGGACTCCCTGTTGGGGGGAATGAGAAGAAGGCTAAATTGGCAAATGTCATAAGAAAGATGATGACTAACTCACAAGATACAGAGCTCTCCTTTACAATTACTGGAGACAATACCAAATGGAATGAGAATCAGAATCCTCGTATGTTTCTGGCAATGATAACATACATCACAAGAAACCAACCTGAATGGTTTAGAAATGTCTTGAGCATTGCCCCTATAATGTTCTCGAACAAAATGGCGAGATTAGGAAAAGGATACATGTTCGAGAGTAAGAGCATGAAGCTGCGGACGCAAATACCAGCAGAAATGCTTGCAGACATTGACCTGAAATACTTCAACGAATCAACAAGGAAGAAAATCGAGAAAATAAGGCCTCTCCTAATAGATGGCACAGCCTCACTGAGCCCTGGAATGATGATGGGCATGTTCAACATGCTGAGTACAGTCTTAGGAGTCTCAATTCTGAATCTTGGGCAGAAGAGGTACACCAAAACCACATACTGGTGGGATGGACTCCAATCCTCTGATGATTTCGCTCTCATAGTGAATGCACCGAATCATGAGGGAATACAAGCAGGAGTGGATAGGTTCTACAGGACCTGCAAACTGGTTGGGATCAATATGAGCAAAAAGAAGTCTTACATAAATCGGACAGGGACATTTGAGTTCACAAGCTTTTTCTATCGCTATGGATTTGTGGCCAATTTCAGTATGGAGCTGCCCAGTTTTGGAGTGTCTGGGATTAACGAATCGGCTGACATGAGCATTGGAGTTACAGTGATAAAGAACAATATGATAAACAATGACCTTGGACCAGCAACAGCTCAAATGGCTCTTCAGCTATTTATCAAGGACTACAGATACACATATCGGTGCCACAGGGGTGATACACAAATCCAAACAAGGAGATCATTTGAGCTAAAGAAGCTTTGGGAGCAGACCCGTTCAAAGGCAGGACTGTTGGTTGCAGATGGAGGACCAAACCTATACAACATCCGGAATCTCCACATCCCAGAAGTCTGCCTGAAGTGGGAACTAATGGATGAAGATTACCAGGGTAGGCTGTGTAATCCTCTGAACCCGTTTGTCAGCCATAAGGAAATTGAGTCCGTAAACAATGCTGTAGTAATGCCAGCCCATGGTCCAGCCAAGAGCATGGAATATGATGCTGTTGCTACTACACACTCATGGATCCCTAAGAGGAACCGTTCCATTCTCAATACCAGCCAAAGGGGAATTCTTGAGGATGAACAGATGTACCAAAAGTGCTGCAATCTATTCGAGAAATTCTTCCCTAGTAGTTCATACAGAAGGCCAGTTGGAATTTCCAGTATGGTGGAGGCCATGGTGTCTAGGGCCCGAATTGATGCACGAATTGACTTCGAGTCTGGAAGGATTAAGAAAGAAGAGTTTGCTGAGATCATGAAGATCTGTTCCACCATTGAAGAGCTCAGACGGCAAAGATAGTGAATTTAGCTTGTCCTTCATGAAAAAATGCCTTGTTTCTACT
>EU500850 A/American black duck/NB/2538/2007 2007// 2 (PB1)
AGCGAAAGCAGGCAAACCATTTGAATGGATGTCAATCCGACTTTACTTTTCTTGAAAGTTCCAGCGCAAAATGCCATAAGCACCACATTCCCGTATACTGGAGATCCTCCATACAGCCATGGAACAGGAACAGGATACACCATGGACACGGTTAACAGAACACATCAATATTCAGAAAAGGGAAAATGGACAACAAACTCAGAGACTGGGGCACCCCAACTTAACCCAATTGACGGACCACTGCCTGAGGACAATGAGCCAAGTGGATATGCACAAACGGACTGTGTCCTTGAAGCAATGGCTTTCCTTGAAGAGTCCCACCCAGGAATCTTTGAAAACTCGTGTCTTGAAACGATGGAAGTTGTTCAACAAACAAGAGTGGACAAGTTGACCCAAGGCCGTCAGACCTATGATTGGACATTAAACAGGAATCAGCCGGCTGCAACTGCATTAGCTAATACTATAGAGGTCTTCAGATCGAACGGTCTGACAGCTAATGAATCAGGAAGGCTAATAGATTTCCTCAAGGATGTGATGGAATCAATGGATAAAGAGGAAATGGAAATAACAACGCATTTCCAAAGGAAAAGAAGAGTGAGGGACAACATGACCAAGAAAATGGTCACACAAAGAACAATAGGAAAGAAGAAGCAGAGGCTAAATAAAAGGAGCTATCTAATAAGAGCGTTGACACTGAACACAAAGACAAAAGACGCCGAAAGAGGCAAATTAAAGAGAAGGGCAATTGCAACACCCGGAATGCAAATCAGAGGATTTGTATACTTTGTTGAAACATTAGCAAGGAGCATTTGTGAGAAGCTTGAACAATCTGGACTCCCAGTTGGAGGCAATGAAAAGAAGGCTAAACTGGCAAATGTTGTGAGAAAAATGATGACTAATTCACAAGACACAGAACTCTCTTTCACAATCACTGGAGACAACACCAAATGGAATGAAAATCAGAACCCTAGGATGTTTCTGGCAATGATAACATATATAACAAGAAACCAACCTGAATGGTTTAGGAATGTCTTGAGCATTGCACCTATAATGTTCTCAAATAAAATGGCAAGACTAGGGAAAGGATACATGTTCGAAAGTAAGAGCATGAAGCTTCGAACACAAATACCGGCAGAAATGCTAGCAAGTATTGATCTGAAATATTTCAATGAGTCAACAAGAAAGAAAATAGAGAAGATAAGGCCTCTTCTAATAGATGGTACAGCCTCATTGAGCCCTGGAATGATGATGGGCATGTTCAACATGCTAAGTACAGTTTTGGGAGTTTCGATTCTAAATCTAGGACAAAAGAGATACACCAAAACAACATACTGGTGGGACGGACTCCAATCCTCTGATGATTTTGCTCTCATAGTGAATGCTCCGAATCATGAGGGGATACAAGCAGGAGTAGACAGATTCTATAGAACCTGCAAGCTGGTCGGAATCAACATGAGCAAAAAGAAGTCCTACATAAACAGGACAGGAACATTTGAATTCACAAGTTTTTTCTATCGCTATGGATTTGTAGCCAACTTCAGCATGGAGTTGCCCAGCTTCGGGGTGTCTGGGATTAATGAATCTGCAGACATGAGCATTGGAGTAACAGTGATAAAGAACAACATGATAAACAATGATCTTGGACCAGCAACAGCTCAAATGGCTCTTCAGCTGTTCATCAAGGATTACAGATACACGTATCGGTGTCACAGAGGAGACACACAAATTCAGACAAGGAGGTCATTCGAGCTGAAGAAATTGTGGGAACAAACCCGCTCAAAAGCAGGACTGCTGGTCTCAGATGGAGGACCAAACCTATACAATATCCGGAATCTCCACATTCCGGAAGTCTGCTTGAAATGGGAGCTGATGGATGAAGACTATCAAGGAAGGCTTTGCAACCCCCTGAATCCGTTTGTCAGCCACAAGGAGATAGAGTCTGTAAACAATGCTGTGGTGATGCCAGCTCATGGCCCAGCCAAGAGCATGGAATATGATGCTGTAGCTACCACGCACTCCTGGATCCCTAAGAGGAACCGCTCCATCCTCAATACAAGCCAAAGGGGAATCCTTGAAGATGAACAGATGTATCAAAAGTGCTGCAATCTATTCGAGAAGTTTTTCCCTAGCAGCTCATACAGGAGACCGGTTGGAATCTCCAGCATGGTGGAGGCCATGGTTTCTAGGGCCCGAATTGATGCGAGGATTGACTTCGAATCTGGACGGATTAAGAAGGAGGAGTTTGCTGAGATCATGAAGATCTGTTCCACCATTGAAGAGCTCAGACGGCAGAAATAGTGAATTTTGCTTGTCCTTCATGAAAAAATGCCTTGTTTCTACT
>EU500858 A/chicken/SK/HR-00011/2007 2007// 2 (PB1)
AGCGAAAGCAGGCAAACTATTTGAATGGATGTCAATCCGACTTTACTTTTCTTGAAAGTTCCAGCGCAAAATGCCATAAGCACCACATTCCCGTATACTGGAGATCCTCCATACAGCCATGGGACAGGAACAGGATACACCATGGACACGGCTAACAGAACACATCAATATTCAGAAAAGGGAAAATGGACAACAAGCTCAGAGACTGGAGCACCCCAACTTAACCCAATTGATGGACCACTGCCTGAGGACAATGAGCCAAGTGGATATGCACAAACGGACTGTGTCCTTGAAGCAATGGCTTTCCTTGAAGAGTCCCACCCAGGAATCTTTGAAAACTCGTGTCTTGAAACGATGGAAGTTGTTCAACAAACAAGAGTGGACAAATTGACCCAAGGCCGTCAGACCTATGATTGGACATTAAACAGGAATCAGCCGGCTGCAACTGCACTAGCTAATACTATAGAGGTCTTCAGATCGAACGGTCTGACAGCTAATGAATCAGGAAGGCTAATAGATTTTCTCAAAGATGTAATGGAATCTATGGATAAAGAGGAAATGGAAATAACAACACATTTCCAAAGGAAAAGAAGAGTGAGGGACAACATGACCAAGAAAATGGTCACACAAAGAACAATAGGAAAAAAGAAGCAGAGGCTAAACAAAAGGAGCTATTTAATAAGAGCATTGACACTGAACACAATGACAAAAGACGCCGAAAGAGGCAAATTAAAGAGAAGAGCAATTGCAACACCCGGAATGCAAATCAGAGGATTTGTATATTTTGTTGAAACATTAGCAAGGAGCATTTGTGAGAAGCTTGAACAATCTGGACTCCCGGTTGGAGGCAATGAAAAGAAGGCTAAACTGGCAAATGTTGTGAGAAAAATGATGACTAATTCACAAGACACAGAACTCTCTTTCACAATCACTGGAGACAACACCAAATGGAATGAAAATCAGAACCCGAGGATGTTTCTGGCAATGATAACATATATAACAAGAAACCAACCTGAATGGTTTAGGAATGTCTTGAGCATTGCACCTATAATGTTCTCAAATAAAATGGCAAGACTAGGGAAAGGATACATGTTCGAAAGTAAGAGCATGAAGCTTAGAACGCAAATACCGGCAGAAATGCTAGCAAGTATTGATCTGAAATATTTCAATGAGTCAACAAGAAAGAAAATAGAGAAGATAAGGCCTCTTCTAATAGATGGTACAGCCTCATTGAGCCCTGGAATGATGATGGGCATGTTCAACATGCTAAGTACAGTTTTAGGAGTTTCGATTCTAAATCTAGGACAAAAGAAGTACACCAAAACAACATACTGGTGGGACGGGCTCCAATCCTCTGATGACTTTGCTCTCATAGTGAATGCTCCGAATCATGAGGGAATACAAGCAGGAGTAGACAGATTCTATAGAACTTGCAAGCTGGTCGGAATCAACATGAGCAAAAAGAAGTCCTACATAAATAGGACAGGAACATTTGAATTCACAAGTTTTTTTTATCGCTATGGATTTGTAGCCAACTTCAGCATGGAGTTGCCCAGCTTTGGAGTGTCTGGGATTAATGAATCTGCAGACATGAGCATTGGAGTAACAGTGATAAAGAACAACATGATAAACAATGATCTTGGACCAGCAACAGCTCAAATGGCTCTTCAGCTGTTCATCAAGGATTACAGATACACGTATCGGTGTCACAGAGGAGACACACAAATTCAGACAAGGAGGTCATTCGAGCTGAAGAAATTGTGGGAACAGACCCGCTCAAAAGCAGGACTGCTGGTCTCAGATGGAGGACCAAATCTATACAATATCCGGAATCTCCACATTCCGGAGGTCTGCTTGAAATGGGAGCTAATGGACGAAGACTATCAGGGAAGGCTTTGTAACCCCCTGAATCCGTTTGTCAGCCACAAGGAGATAGAGTCTGTAAACAATGCTGTGGTGATGCCAGCTCATGGCCCAGCCAAGAGCATGGAATATGATGCTGTAGCTACCACGCACTCCTGGGTCCCTAAGAGGAACCGCTCCATCCTCAATACAAGCCAAAGGGGAATCCTTGAAGATGAACAGATGTATCAAAAGTGCTGCAATCTATTCGAGAAATTCTTCCCTAGTGGCTCATACAGGAGACCGGTTGGAATTTCCAGCATGGTGGAGGCCATGGTTTCTAGGGCCCGAATTGATGCGCGAATTGACTTCGAATCTGGACGGATTAAAAAGGAGGAGTTTGCTGAGATCATGAAGATCTGTTCCACCATTGAAGAGCTCAGACGGCAGAAATAGTGAATTTTGCTTGTCCTTCATGAAAAAATGCCTTGTTTCTACT
>EU502891 A/swine/Shanghai/1/2005 2005/07/ 2 (PB1)
AGCGAAAGCAGGCAGACCATTTGAATGGATGTCAATCCGGCTTTACTTTTCCTGAAAGTGCCAGCGCAAAATGCTATAAGCACAACGTTTCCTTACACTGGAGACCCCCCTTACAGTCATGGGACTGGAACAGGATACACTATGGATACTGTGAACAGAACACATCAGTACTCGGAGAGAGGAAAATGGACAATAAACACCGAAACTGGTGCGCCACAACTAAATCCAATTGATGGGCCGCTGCCTGAGGATAATGAACCAACTGGTTATGCCCAAACAGACTGCGTTTTAGAAGCAATGGCATTCCTCGAGAAATCCCATCCAGGAATCTTTGAAAACTCATGTCTTGAAACGATGGAGGTTGTTCAACAAACACGGGTAGACAAACTAACACAAGGACGGCAAACCTTCGATTGGACTCTGAATAGGAATCAGCCTGCTGCAACAGCATTAGCCAACACAATAGAAGTGTTCAGACTGAACGGGCTCACGACCAGTGAATCTGGAAGGCTCATAGACTTCCTGAAAGATGTTATGGATTCAATGGACAAAGAAGAAATGGAAATTGTGACCCATTTCCAGAGAAAAAGGAGAGTGAGGGACAATATGACTAAGAAAATGGTGACGCAAAGAACCATAGGTAAAAAGAAACAGAAATTAAATAGAAAGGGTTATCTGATTAGGGCATTAACTTTGAACACAATGACTAAAGACGCTGAAAGAGGAAAATTGAAAAGAAGAGCAATTGCCACCCCAGGGATGCAAATAAGGGGATTCGTATATTTCGTTGAGACACTAGCAAGAAGTATTTGTGAAAAACTTGAACAATCAGGGCTGCCAGTTGGTGGTAATGAAAAGAAAGCCAAATTGGCAAATGTTGTGCGAAAGATGATGACCAATTCCCAGGACACAGAGCTTTCCTTTACCATCACTGGAGACAATACCAAATGGAATGAAAATCAGAATCCTCGGATGTTTTTAGCTATGATTACATACATAACCAGAAATCAACCCGAATGGTTCAGGAATGTTTTAAGTGTTGCCCCAATAATGTTCTCGAACAAGATGGCTAGATTGGGTAAAGGATACATGTTTGAGAGTAAAAACATGAAACTTAGAACTCAAATACCCGCAGAGATGCTATCAAGCATTGACCTAAGGTACTTTAATGATTCAACCAGGAAAAAAATTGAAAAAATCCGACCGCTCTTAATAGAGGGAGCTGCTTCCTTAAGCCCTGGAATGATGATGGGTATGTTTAATATGTTAAGCACTGTGTTGGGTGTTTCCATTCTTAATCTTGGACAGAGAGAATACACGAAGACTTCTTATTGGTGGGACGGTCTTCAATCGTCTGATGATTTTGCTCTGATTGTAAACGCACCCAATTATGAAGGGATTCAAGCAGGGGTTGACAGATTTTACCGGACTTGTAAGCTACTCGGAATTAATATGAGCAAAAAGAAATCTTACATAAATAGAACAGGCACCTTTGAATTCACAAGTTTTTTCTACCGTTATGGGTTTGTTGCAAATTTCAGCATGGAGCTGCCCAGCTTTGGAGTATCTGGAATTAATGAATCTGCAGACATGAGCATTGGGATTACTGTCATCAAAAATAACATGATAAACAATGATCTTGGGCCGGCAACAGCACAAATGGCTCTCCAGTTGTTCATCAAAGATTACCGATACACATATCGCTGTCACAGGGGTGATACTCAAATACAAACACGAAGATCATTTGAAATAAAGAAATTATGGGATCAGACCCGTTCTAAGGCTGGATTGTTAGTTTCCGATGGAGGCCCTAATCTGTATAATATTAGGAATCTCCACATTCCTGAAGTCTGCTTGAAATGGGAACTAATGGACAAGGATTATCAGGGGCGATTATGCAATCCGCTAAATCCATTTGTCGGCCACAAGGAAATTGAATCAGTGAATAATGCAGTGGTAATGCCATCACACGGTCCGGCTAAAACCATGGAGTATGACGCTGTTGCCACAACACATTCATGGGTTCCTAAGAGAAACCGATCAATTTTGAACACAAGCCAGAGAGGAATACTTGAAGACGAGCAAATGTATCAAAAATGCTGCAACCTATTTGAAAAATTCTTCCCTAGCAGCTCTTATAGGAGACCTGTCGGAATTTCCAGTATGGTGGAGGCCATGGTTTCCAGGGCCAGAATTGATGCACGAATTGATTTTGAGTCTGGAAGGATAAAGAAAGAGGATTTCGCTGAGATCATGAAGATCTGTTCCACCATTGAAGATCTCAGACGGCAAAAGTAGTGAATTTAGCTTGTCCTTCATGAAAAAATGCCTTGTTTCTACT
>EU502907 A/swine/Jiangxi/wx2/2004 2004// 2 (PB1)
AGCGAAAGCAGGCAAACCATTTGAATGGATGTCAATCCGACTCTACTTTTCTTGAAAGTGCCAGTGCAAAATGCTATAAGTACCACATTCCCTTATACTGGAGATCCTCCATACAGCCATGGAACAGGAACAGGATACACCATGGACACGGTCAACAGAACACACCAATACTCAGAAAAGGGGAAATGGACAACAAACACAGAAACTAAAGCACCCCAGCTCAACCCGATTGATGGACCGTTGCCTGATAATAATGAACCGAGCGGGTACGCACAAACGGACTGCGTGTTGGAAGCAATGGCTTTCCTTGAAGAATCACACCCAGGGATTTTTGAAAACTCGTGTCTTGAAACAATAGAAGTGGTTCAGCAAACAAGAGTGGATAAACTAACTCAAGGTCGCCAGACCTATGACTGGACATTGAATAGAAATCAGCCGGCTGCTACTGCATTGGCCAACACCATAGAGGTCTTCAGATCGAACGGCCTAACAACTAATGAATCAGGGAGACTAATAGACTTCCTAAAGGACGTGATGGACTCAATGAATAAAGAGGAAATGGAAATAACGACACATTTCCAGAGAAAGAGAAGAGTAAGAGACAACATGACCAAAAAAATGGTCACACAAAGGACAATAGGGAAGAAGAAGCAGAGGCTGAACAGAAGGAGCTATTTAATAAGAGCACTGACACTGAACACAATGACAAAAGATGCAGAAAGAGGCAAGTTGAAAAGGAGGGCAATTGCAACACCCGGAATGCAGATCAGAGGATTCGTGTACTTTGTCGAAACACTAGCAAGGAGCATTTGTGAAAAGCTTGAGCAATCTGGACTCCCAGTTGGAGGGAACGAGAAGAAGGCTAAACTGGCAAATGTCGTGAGAAAGATGATGACTAACTCACAAGATACAGAGCTCTCCTTTACAATTACTGGGGACAACACCAAATGGAATGAGAATCAAAATCCTAGAGTTTTTCTAGCGATGATAACATACATTACAAGAAATCAACCTGAATGGTTTAGAAATGTCTTGAGTATTGCTCCTATAATGTTCTCAAACAAAATGGCGAGATTAGGGAAAGGGTACATGTTCGAAAGCAAGAGCATGAAGTTGCGGACACAAATACCAGCAGAAATGCTTGCAACCATTGACCTGAAATACTTCTATGAATCAACGAGACAGAAAATTGAGAAAATAAGACCTCTTCTAATAGAGGGCACAGCCTCATTGAGTCCTGGAATGATGATGGGCATGTTTAACATGCTGAGTACAGTCTTAGGGGTGTCAATCCTGAATCTTGGACAAAAGAGGTACACCAAAACTACATACTGGTGGGACGGACTCCAATCCTCTGATGATTTCGCCCTCATAGTAAATGCACCAAATCATGAGGGAATACAAGCTGGGGTAGATAGGTTCTATAGGACCTGTAAACTAGTTGGAATCAATATGAGCAAAAAGAAGTCTTATATAAATAGAACAGGAACATTTGAGTTCACAAGTTTTTTCTACCGGTATGGGTTTGTGGCCAACTTCAGTATGGAGCTGCCCAGCTTTGGAGTGTCTGGGATCAATGAATCAGCTGACATGAGCATTGGGGTTACAGTAATAAAGAACAATATGATAAATAATGACCTTGGACCAGCAACAGCCCAGATGGCTCTTCAGCTGTTCATCAAGGATTACAGATACACGTACCGATGCCACAGGGGTGATACGCAGATTCAAACCAGGAGATCATTTGAGCTACAGAAACTGTGGGAGCAGACTCGTTCGAAGGCAGGATTGTTGGTTTCAGATGGAGGACCAAACTTATACAATATCCGGAATCTCCACATTCCAGAGGTCTGCTTGAAGTGGGAATTAATGGATGAAGATTATAAGGGCAGGCTGTGCAATCCTCTGAACCCGTTTGTCAGTCATAAGGAAATTGAGTCGGTAAACAATGCCGTGGTGATGCCAGCCCATGGTCCAGCAAAGAGCATGGAGTATGATGCCGTTGCGACTACACACTCATGGATCCCTAAGAGAAACCGTTCCATTCTCAATACCAGTCAAAGGGGAATTCTTGAGGATGAACAGATGTATCAGAAGTGCTGCAATCTATTTGAGAAGTTCTTCCCTAGTAGTTCATATAGGAGGCCAGTTGGAATTTCTAGCATGGTGGAGGCCATGGTGTCCAGGGCCCGAATTGACGCACGAATTGACTTCGAGTCTGGAAGGATTAAGAAAGAAGAGTTTGCCGAGATCATGAAGATCTGTTCCACCATTGAAGAGCTCAGACGGCAAAAATAATGAATTTAGCTTGTCCTTCATGAAAAAATGCCTTGTTTCTACT
>EU516310 A/swine/Shandong/w4/2003 2003// 2 (PB1)
AGCAAAAGCAGGCAAACCATTTGAATGGATGTCAATCCGACTTTACTTTTCTTGAAAGTGCCAGCGCAAAATGCTATAAGTACCACATTCCCTTATACTGGAGACCCTCCATACAGCCATGGAACAGGAACAGGATACACCATGGACACAGTCAACAGAACACATCAATACTCAGAAAAGGGAAAGTGGACAACGAACACAGAGACTGGAGCACCCCAACTCAATCCGATTGATGGACCAATACCTGAGGACAACGAGCCGAGTGGGTATGCACAAACAGATTGTGTATTGGAATCAATGGCTTTCCTTGAAGAATCTCACCCAGGGATCTTTGAAAACTCGTGTCTTGAAACGATGGAAATTGTTCAGCAAACAAGAATGGATAAACTAACCCAAGGTCGCCAGACCTATGACTGGACATTGAATAGAAATCAGCCGGCTGCTACTGCATTGGCCAACACTATAGAGGTTTTCAGATCGAATGGTCTAGCAGCCAATGAATCAGGAAGGCTGATAGATTTCCTCAAGGACGTGATGGAATCGATGAATAAGGAAGAAATGGAAATAACAACACATTTCCAGAGAAAGAGGAGAGTGAGGGACAACATGACCAAGAAAATGGTAACACAGAGAACAATAGGAAAGAAAAAGCAAAGGCTGACCAAAAGGAGCTACTTAATAAGAGCACTGACACTGAACACAATGACAAAAGACGCAGAAAGAGGCAAATTGAAGAGGAGGGCAATCGCAACACCCGGGATGCAAATCAGAGGATTCGTGTATTTTGTAGAAACACTAGCGAGGAGCATCTGTGAGAAACTTGAGCAATCTGGACTCCCAGTCGGAGGGAATGAAAAGAAAGCTAAATTGGCAAATGTTGTGAGGAAGATGATGACTAACTCACAAGATACAGAGCTCTCCTTTACAATTACTGGAGACAACACCAAATGGAATGAGAATCAGAACCCTCGGATGTTTCTAGCAATGATAACATACATCACAAGAAATCAACCTGAATGGTTTAGAAATGTCTTAAGCATTGCCCCTATAATGTTCTCAAACAAGATGGCTAGATTAGGGAAAGGATACATGTTCGAAAGTAAGAGCATGAAGTTACGGACACAAATACCAGCAGAAATGCTCGCAGACATTGACCTGAAATACTTCAATGAATCAACGAGAGAGAAAATCGAGAAAATAAGACCTCTACTAATAGATGGCACAGCCTCATTGAGTCCTGGAATGATGATGGGCATGTTCAACATGTTGAGTACAGTATTAGGAGTCTCAATCCTGAATCTCGGGCAGAAGAAGTACACCAAAAATACATATTGGTGGGACGGACTCCAATCCTCTGATGACTTCGCCCTCATAGTGAATGCACCGAATCATGAGGGAATACAGGCAGGAGTGGATAGGTTCTATAGAACCTGCAAACTAGTTGGGATCAACATGAGCAAGAAGAAATCTTACATAAATCGGACAGGAACATTCGAATTCACAAGCTTTTTCTACCGATATGGATTCGTAGCCAACTTCAGTATGGAGTCGCCCAGTTTTGGAGTGTCTGGGATTAATGAGTCAGCTGACATGAGCATTGGTGCTACAGTGATAAAGAACAATATGATAAACAACGACCTTGGACCAGCAACAGCCCAGATGGCTCTTCAGCTATTTATCAAAGACTACAGATACACATACCGATGTCACAGGGGGGATACGCAAATTCAAACGAGGAGAGCATTCGAGCTGAAGAAGCTGTGGGAGCAGACCCGTTCGAAGGCAGGACTGTTGTTTTCAGATGGAGGGCCAAACCTATACAATATCCGGAATCTTCACATTCCAGAGGTCTGCTTGAAATGGGAATTAATGGATGAAGACTACCAAGGCAGGCTGTGTAATCCTCTGAACCCGTTTGTCAGTCATAAGGAAATTGATTCCGTCAACAATGCTGTGGTGATGCCAGCTCATGGCCCAGCCAAAAGCATGGAGTATGATGCCGTTGCAACTACACATTCATGGATTCCTAAAAGGAATCGATCCATTCTCAACACCAGCCAAAGGGGGATTCTTGAGGATGAACAGATGTACCAGAAGTGTTGCAACCTATTCGAAAAATTCTTCCCCAGCAGTTCATACCGGAGGCCAGTTGGAATTTCCAGCATGGTGGAGGCCATGGTGTCCAGGGCCCGAATTGATGCACGAATTGACTTCGAATCTGGAAGGATTAAGAAAGAAGAGTTTGCCGAGATCATGAAGATCTGTTCCACCATTGAAGAGCTCAGACGGCAAAAATAGTGAATTTAGCTTGTCCTTCATGAAAAAATGCCTTGTTTCTACT
```
