## Supplementary Data 5 for "Efficient genome replication in influenza A virus requires NS2 and sequence beyond the canonical promoter" (part 2 of 5)

```
>EU516318 A/swine/Guangdong/wxl/2004 2004// 2 (PB1)
AGCGAAAGCAGGCAAACCATTTGAATGGATGTCAATCCGACTCTACTTTTCTTGAAAGTGCCAGTGCAAAATGCTATAAGTACCACATTCCCTTATACTGGAGATCCTCCATACAGCCATGGAACAGGAACAGGATACACCATGGACACGGTCAACAGAACACACCAATACTCAGAAAAGGGGAAATGGACAACAAACACAGAAACTAAAGCACCCCAGCTCAACCCGATTGATGGACCGTTGCCTGATAATAATGAACCGAGCGGGTACGCACAAACGGACTGCGTGTTGGAAGCAATGGCTTTCCTTGAAGAATCACACCCAGGGATTTTTGAAAACTCGTGTCTTGAAACAATAGAAGTTGTTCAGCAAACAAGAGTGGATAAACTAACTCAAGGTCGCCAGACCTATGACTGGACATTGAATAGAAATCAGCCGGCTGCTACTGCATTGGCCAACACCATAGAGGTCTTCAGATCGAACGGCCTAACAACTAATGAATCAGGGAGACTAATAGACTTCCTAAAGGACGTGATGGACTCAATGAATAAAGAGGAAATGGAAATAACGACACATTTCCAGAGAAAGAGAAGAGTAAGAGACAACATGACCAAAAAAATGGTCACACAAAGGACAATAGGGAAGAAGAAGCAGAGGCTGAACAGAAGGAGCTATTTAATAAGAGCACTGACACTGAACACAATGACAAAAGATGCAGAAAGAGGCAGATTGAAAAGGAGGGCAATTGCAACACCCGGAATGCAGATCAGAGGATTCGTGTACTTTGTCGAAACACTAGCAAGGAGCATTTGTGAAAAGCTTGAGCAATCTGGACTCCCAGTTGGAGGGAACGAGAAGAAGGCTAAACTGGCAAATGTCGTGAGAAAGATGATGACTAACTCACAAGATACAGAGCTCTCCTTTACAATTACTGGGGACAACACCAAATGGAATGAGAATCAAAATCCTAGAGTTTTTCTAGCGATGATAACATACATTACAAGAAATCAACCTGAATGGTTTAGAAATGTCTTGAATATTGCTCCTATAATGTTCTCAAACAAAATGGCGATATTTAGGGAAGGGGTACATGTTCGAAAGCAAGAACATGAAGTTGCGGACACCAATACCGCAGAAATGCTTGCAACCATTGACCTGAAATACTTCAATGAGTCAACAAAAAAGAAAATTGAGAAAATAAGGCCTCTCCTAATAGACGGCACAGCCTCATTGAGTCCTGGAATGATGATGGGCATGTTCAACATGCTAAGTACAGTTTTGGGAGTCTCAATCCTGAATCTTGGACAAAAGAGGTACACCAAAACTACATACTGGTGGGACGGACTCCAATCCTCTGATGATTTCGCCCTCATAGTAAATGCACCAAATCATGAGGGGATACAAGCTGGGGTAGATAGGTTCTATAGGACCTGTAAACTAGTTGGAATCAATATGAGCAAAAAGAAGTCTTATATAAATAGAACAGGAACATTTGAGTTCACAAGTTTTTTCTACCGGTATGGGTTTGTGGCCAACTTCAGTATGGAGCTGCCCAGCTTTGGAGTGTCTGGGATCAATGAATCAGCTGACATGAGCATTGGGGTTACAGTAATAAAGAACAATATGATAAATAATGACCTTGGACCAGCAACAGCCCAGATGGCTCTTCAGCTGTTCATCAAGGATTATCGGTACACGTACCGATGCCACAGGGGTGATACGCAAATTCAAACAAGGAGATCATTTGAGCTAAAGAAACTGTGGGAGCAGACTCGTTCGAAGGCAGGATTGTTGGTATCAGATGGGGGGCCAAATCTATACAATATCCGGAATCTCCACATTCCAGAGGTCTGCTTGAAGTGGGAATTAATGGATGAGGATTATAAGGGCAGGCTGTGCAATCCTCTGAACCCGTTTGTCAGTCATAAGGAAATTGAGTCGGTAAACAATGCCGTGGTGATGCCAGCCCATGGTCCAGCAAAGAGCATGGAGTATGATGCCGTTGCGACTACACACTCATGGATCCCTAAGAGAAACCGTTCCATTCTCAATACCAGTCAAAGGGGAATTCTTGAGGATGAACAGATGTATCAGAAGTGCTGCAATCTATTTGAGAAGTTCTTCCCTAGTAGTTCATATAGGAGGCCAGTTGGAATTTCTAGCATGGTGGAGGCCATGGTGTCCAGGGCCCGAATTGACGCACGAATTGACTTCGAGTCTGGAAGGATTAAGAAAGAAGAGTTTGCCGAGATCATGAAGATCTGTTCCACCATTGAAGAGCTCCGACGGCAAAAATAATGAATTTAGCTTGTCCTTCATGAAAAAATGCCTTGTTTCTACT
>EU597801 A/Hiroshima/52/2005 2005// 2 (PB1)
AGCAAAAGCAGGCAAACCATTTGAATGGATGTCAATCCGACTCTACTGTTCCTAAAGGTTCCAGCGCAAAATGCCATAAGCACAACATTCCCTTATACTGGAGATCCTCCATACAGCCATGGAACAGGAACAGGATACACCATGGACACAGTCAACAGAACACACCAATATTCAGAGAAGGGGAAGTGGACGACAAATACAGAAACTGGGGCACCCCAACTCAACCCAATTGATGGACCACTACCTGAGGATAATGAACCAAGTGGATATGCACAAACAGACTGTGTCCTGGAGGCTATGGCCTTCCTTGAAGAATCCCACCCAGGTATCTTTGAGAACTCATGCCTTGAAACAATGGAAGCCGTTCAACAGACAAGGGTGGACAAACTAACCCAAGGTCGCCAGACTTATGATTGGACATTAAACAGAAATCAACCGGCAGCAACTGCATTAGCCAACACCATAGAAGTTTTTAGATCGAATGGATTAACAGCTAATGAATCAGGAAGGCTAATAGATTTCCTCAAGGATGTGATGGAATCAATGGATAAAGAGGAAATGGAGATAACAACACACTTTCAAAGAAAAAGGAGAGTAAGGGACAACATGACCAAGAAAATGGTCACACAAAGAACAATAGGGAAGAAAAAACAAAGAGTGAATAAGAGAGGCTACCTAATAAGAGCTTTGACATTGAACACGATGACCAAAGATGCAGAGAGAGGTAAATTAAAAAGAAGGGCTATTGCAACACCCGGAATGCAAATTAGAGGGTTCGTGTACTTCGTTGAAACTTTAGCTAGAAGCATTTGCGAAAAGCTTGAACAGTCTGGACTTCCGGTTGGGGGTAATGAAAAGAAGGCCAAACTGGCAAATGTTGTGAGAAAAATGATGACTAATTCACAAGACACAGAGCTTTCTTTCACAATCACTGGGGACAACACTAAGTGGAATGAAAATCAAAACCCTCGAATGTTTTTGGCGATGATTACATATATCACAAAAAATCAACCTGAGTGGTTCAGAAACATCCTGAGCATCGCACCAATAATGTTCTCAAACAAAATGGCAAGACTGGGAAAAGGATACATGTTCGAGAGTAAGAGAATGAAGCTCCGGACACAAATACCTGCAGAAATGCTAGCAAGCATTGACCTGAAGTATTTCAATGAATCAACAAGGAAGAAAATTGAGAAAATAAGGCCTCTTCTAATAGATGGCACAGCATCATTGAGCCCTGGAATGATGATGGGCATGTTCAACATGCTAAGTACGGTTTTAGGAGTCTCGATACTGAATCTTGGGCAAAAGAAATACACCAAGACAACATACTGGTGGGATGGGCTCCAATCCTCCGACGATTTTGCCCTCATAGTGAATGCACCAAATCATGAGGGAATACAAGCAGGAGTGGATAGATTCTACAGGACCTGCAAGTTAGTGGGAATCAATATGAGCAAAAAGAAGTCCTATATAAATAAAACAGGGACATTTGAATTCACTAGCTTTTTTTATCGATATGGATTTGTGGCTAATTTTAGCATGGAGCTGCCCAGTTTTGGAGTGTCTGGAATAAACGAGTCAGCTGATATGAGCATTGGAGTAACAGTGATAAAGAACAACATGATAAACAATGACCTTGGACCAGCAACAGCCCAGATGGCTCTCCAATTGTTCATCAAAGATTACAGATACACATATAGGTGCCATAGAGGAGACACACAAATTCAAACAAGAAGATCATTCGAGCTAAAGAAGCTGTGGGATCAAACCCAATCAAGGGCAGGACTATTGGTATCAGATGGGGGACCAAACTTATACAATATCCGGAATCTTCACATCCCTGAAGTCTGCTTAAAGTGGGAGCTAATGGATGAGAATTATCGGGGAAGACTTTGTAATCCCCTGAATCCCTTTGTCAGCCATAAAGAAATTGAGTCTGTAAACAATGCTGTAGTGATGCCAGCCCATGGTCCGGCCAAAAGTATGGAATATGATGCCGTTGCAACTACACACTCCTGGATTCCCAAGAGGAACCGCTCTATTCTCAACACAAGCCAAAGGGGAATTCTTGAGGATGAACAGATGTACCAGAAGTGCTGCAACTTGTTCGAGAAATTTTTCCCTAGTAGTTCATATAGGAGACCGATTGGAATTTCTAGCATGGTGGAGGCCATGGTGTCTAGGGCCCGGATTGATGCCAGAATTGACTTCGAGTCTGGACGGATTAAGAAGGAAGAGTTCTCTGAGATCATGAAGATCTGTTCCACCATTGAAGAACTCAGACGGCAAAAATAATGAATTTAGCTTGTCCTTCATGAAAAAATGCCTTGTTTCTACT
>EU692890 A/swine/Minnesota/66853/2006 2006/12/26 2 (PB1)
AGCGAAAGCAGGCAAACCATTTGAATGGATGTCAATCCGACTCTACTTTTCCTAAAGGTTCCAGCGCAAAATGCCATAAGCACCACATTCCCTTATACTGGAGATCCTCCATACAGCCATGGAACAGGAACAGGATACACCATGGACACAGTCAACAGAACACACCAATATTCAGAAAAAGGGAAATGGACGACAAACACAGAGACTGGGGCACCCCAGCTCAACCCGATTGATGGACCACTACCTGAAGATAATGAACCAAGTGGATATGCACAAACAGACTGTGTCCTGGAGGCCATGGCTTTCCTTGAAGAATCCCACCCAGGGATATTTGAGAATTCATGCCTTGAAACAATGGAAATTGTCCAACAAACAAGGGTGGATAAACTAACTCAAGGTCGCCAGACTTATGATTGGACATTAAACAGAAATCAACCGGCAGCAACTGCATTGGCCAACACCATAGAAGTTTTTAGATCAAATGGTCTAACGGCTAATGAGTCAGGAAGACTAATAGATTTCCTAAAGGATGTAATGGAATCAATGGATAAAGAGGAAATAGAGATAACAACACACTTTCAAAGAAAAAGGAGAGTAAGAGACAACATGACCAAGAAGATGGTCACACAAAGAACAATAGGGAAGAAAAAACAAAGAATGAATAAGAGAAGTTATCTAATAAGAGCACTGACATTGAATACGATGACCAAAGATGCAGAGAGAGGCAAATTAAAAAGGAGGGCTATCGCAACACCTGGGATGCAAATTAGAGGGTTCGTGTACTTTGTTGAGACTTTAGCTAGAAGCATTTGCGAAAAGCTTGAACAGTCCGGACTCCCAGTAGGGGGCAATGAAAAGAAAGCCAAATTGGCAAATGTTGTGAGAAAGATGATGACTAATTCACAAGACACAGAGCTTTCTTTCACAATCACGGGAGACAACACTAAATGGAATGAAAACCAAAATCCTCGAATGTTCCTGGCGATGATTACATACATCACCAGAAATCAACCCGAGTGGTTCAGAAACATACTGAGCATGGCACCAATAATGTTCTCAAACAAAATGGCAAGACTAGGAAAAGGGTACATGTTCGAGAGTAAAAGAATGAAGCTCCGAACACAGATACCAGCAGAAATGCTAGCAAGCATTGACCTGAAGTATTTCAATGAATCAACAAGGAAGAAAATTGAGAAAATAAGGCCTCTCCTAATAGATGGCACAGCATCATTGAGCCCTGGGATGATGATGGGCATGTTCAACATGCTAAGTACGGTTTTGGGAGTCTCAATACTGAATCTTGGACAAAAGAGATACACCAGGACAACATACTGGTGGGATGGACTCCAATCCTCCGACGATTTTGCCCTCATAGTAAATGCACCAAATCATGAGGGAATACAAGCAGGAGTGGATAGATTCTACAGGACCTGCAAGTTAGTAGGGATCAACATGAGCAAAAAGAAGTCCTATATAAATAAGACTGGGACATTTGAATTCACAAGCTTTTTTTATCGCTATGGGTTTGTAGCTAATTTTAGCATGGAGCTGCCCAGTTTTGGAGTGTCTGGAATAAACGAATCAGCTGATATGAGTATTGGAGTAACAGTGATAAAGAACAACATGATAAATAATGATCTTGGACCTGCAACAGCCCAGATGGCCCTTCAGTTATTCATCAAAGACTACAGATACACATATAGATGCCATAGAGGGGACACACAAATTCAGACGAGAAGATCATTCGAGCTAAAGAGCCTGTGGGATCAAACCCAATCAAAGGCAGGATTATTAGTATCTGATGGAGGACCAAATTTATACAATATCCGGAATCTTCACATTCCTGAAGTCTGCTTAAAATGGGAGCTAATGGATGAGGATTATCGGGGAAGACTTTGTAATCCCCTGAATCCCTTTGTCAGCCATAAAGAGATTGATTCTGTAAACAGTGCTGTGGTGATGCCAGCCCATGGTCCAGCCAAAAGCATGGAATATGATGCCGTTGCGACTACACACTCCTGGATTCCCAAGAGGAACCGCTCTATTCTCAACACAAGCCAAAGGGGAATTCTTGAGGATGAACAGATGTACCAGAAGTGCTGCAACCTGTTCGAGAAATTTTTCCCTAGTAGTTCATACAGGAGACCGGTTGGAATTTCTAGCATGGTGGAGGCCATGGTGTCTAGGGCCCGGATTGATGCCAGGATTGACTTCGAGTCTGGACGGATTAAGAAAGAAGAGTTCTCTGAGATCATGAAGATCTGTTCCACCATTGAAGAACTCAGACGGCAAAAGTAATGAATTTAGCTTGTCCTTCATGAAAAAATGCCTTGTTTCTACT
>EU692891 A/swine/Minnesota/66960/2006 2006/12/26 2 (PB1)
AGCGAAAGCAGGCAAACCATTTGAATGGATGTCAATCCGACTCTACTCTTCCTAAAAGTTCCAGCACAAAATGCCATAAGCACTACATTTCCTTACACTGGAGATCCTCCATACAGCCATGGAACAGGAACAGGATACACCATGGACACAGTCAACAGAACACACCAATACTCAGAAAAAGGGAAGTGGACGACAAACACAGAGACTGGGGCACCCCAGCTCAACCCGATTGATGGACCACTACCTGAGGATAATGAACCAAGTGGATATGCACAAACAGACTGTGTTCTAGAGGCCATGGCTTTCCTTGAAGAATCCCACCCAGGGATATTTGAGAATTCATGCCTTGAAACAATGGAAGTTGTTCAACAAACAAGGGTGGATAAATTAACTCAAGGACGCCAGACTTATGATTGGACATTAAACAGAAATCAACCGGCAGCAACTGCATTGGCCAACACCATAGAGGTTTTTAGATCGAATGGTCTAACCGCCAATGAGTCAGGAAGGCTAATAGATTTCCTAAAGGATGTAATGGAATCAATGGATAAAGAGGAAATAGAGATAACAACACACTTTCAGAGAAAAAGGAGAGTAAGAGACAACATGACCAAAAAGATGGTCACACAAAGGACAATAGGGAAGAAAAAACAAAGAATTAGTAAGAGAGGTTATCTAATAAGAGCATTGACATTAAATACGATGACCAAAGATGCAGAGAGGGGCAAATTAAAAAGAAGGGCTATCGCAACACCTGGGATGCAAATTAGAGGGTTCGTGTACTTTGTTGAAACTTTAGCTAGGAGCATTTGCGAAAAGCTTGAACAGTCTGGACTCCCAGTAGGTGGCAATGAAAAGAAAGCCAAATTGGCAAACGTTGTGAGAAAGATGATGACTAATTCACAAGATACAGAGCTTTCTTTCACAATCACTGGGGACAACACTAAGTGGAATGAAAATCAAAATCCTCGAATGTTCCTGGCGATGATTACATATATCACTAGAAATCAACCCGAGTGGTTCAGAAACATCTTGAGCATGGCACCCATAATGTTCTCAAACAAAATGGCAAGACTAGGAAAAGGGTACATGTTCGAGAGTAAAAAAATGAAGCTCCGAACACAAATACCAGCAGAAATGCTAGCAAGCATTGACCTGAAGTATTTCAATGAACAAACAAGGAAGAAAATTGAGAAAATAAGGCCTCTTCTAATAGATGGCACAGCATCATTGAGCCCTGGAATGATGATGGGCATGTTCAACATGCTAAGTACGGTTTTGGGAGTCTCGATACTGAATCTTGGACAAAAGAAACACACCAAGACAACATACTGGTGGGATGGGCTCCAATCCTCCGACGATTTTGCTCTCATAGTGAATGCACCAAATCATGAGGGAATACAGGCAGGAGTGAATAGATTCTACAGGACCTGCAAGTTAGTGGGAATCAACATGAGCAAAAAGAAGTCCTATATAAATAGGACAGGGACATTTGAATTCACAAGCTTTTTTTATCGCTATGGATTTGTGGCTAATTTTAGCATGGAGCTGCCCAGTTTTGGAGTGTCTGGAATAAATGAATCAGCTGATATGAGTATTGGAGTAACAGTGATAAAGAACAACATGATAAACAATGACCTTGGACCTGCAACAGCCCAGATGGCCCTTCAATTGTTCATCAAAGACTACAGATACACATATAGGTGCCATAGAGGAGACACACAAATCCAGACGAGAAGATCCTTCGAGTTAAAGAAGTTGTGGGATCAAACCCAATCAAAGGCAGGACTATTAGTATCTGATGGAGGACCAAACTTATACAATATCCGGAATCTTCACATTCCTGAAGTTTGCTTGAAATGGGAGCTAATGGATGAGGATTATCGGGGAAGACTTTGTAATCCCCTTAATCCCTTTGTCAGTCACAAAGAGATTGATTCTATAAACAATGCTGTGGTGATGCCATCCCATGGTCCAACCAAAAGCATGGAATATGATGCCGTTGCAACTACACATTCCTGGATTCCCAAGAGGAACCGCTCTATTCTCAACACAAGTCAAAGGGGAATTCTTGAGGATGAACAGATGTACCAGAAATGCTGCAATCTGTTCGAGAAATTTTTCCCTAGTAGTTCATACAGGAGACCGGTTGGAATTTCTAGTATGGTGGAGGCTATGGTGTCTAGGGCACGGATTGATGCCAGGATCGACTTCGAGTCTGGACGGATTAAGAAAGAAGAGTTCTCTGAGATCATGAAGATCTGTTCCACCATTGAAGAACTCAGACGGCAAAAATAATGAATTTAGCTTGTCCTTCATGAAAAAATGCCTTGTTTCTACT
>EU692893 A/swine/Minnesota/761/2007 2007// 2 (PB1)
AGCGAAAGCAGGCAAACCATTTGAATGGATGTCAATCCGACTCTACTTTTCCTAAAGATTCCAGCGCAAAATGCCATAAGCACCACATTCCCTTATACTGGAGATCCTCCATACAGCCATGGAACAGGAACAGGATACACCATGGACACAGTCAACAGAACACACCAATATTCGGAAAAAGGGAAATGGACGACAAACACAGAGACTGGGGCACCCCAGCTCAACCCGATTGATGGACCACTACCTGAAGATAATGAACCAAGTGGATATGCACAAACAGACTGTGTCCTGGAGGCCATGGCTTTCCTTGAAGAATCCCACCCAGGGATATTTGAGAATTCATGCCTTGAAACAATGGAAATTGTCCAACAAACAAGGGTGGATAAACTAACTCAAGGTCGCCAGACTTATGATTGGACATTAAACAGAAATCAACCGGCAGCAACTGCATTGGCCAACACCATAGAAGTTTTTAGATCAAATGGTCTAACAGCTAATGAGTCAGGAAGGCTAATAGATTTCCTAAAGGATGTAATGGAATCAATGGATAAAGAGGAAATAGAGATAACAACACACTTTCAAAGAAAAAGGAGAGTGAGGGACAACATAACTAAAAAGATGGTCACACAAAGAACAATAGGGAAGAAAAAACAAAGAGTGAATAAAAGAAATTATCTAATAAGAGCACTGACATTGAATACGATGACCAAAGATGCAGAGAGAGGCAAATTGAAAAGGAGGGCTATCGCAACACCTGGGATGCAAATTAGAGGGTTCGTGTACTTTGTTGAAACTTTAGCTAGAAGCATTTGTGAAAAGCTTGAACAGTCCGGACTCCCAGTAGGGGGCAATGAAAAGAAAGCCAAATTGGCAAATGTTGTGAGAAAGATGATGACTAACTCACAAGACACAGAGCTTTCTTTCACAATCACTGGGGACAACACTAAATGGAATGAAAACCAAAATCCTCGAATGTTCCTGGCGATGATTACATACATCACCAGAAATCAACCCGAGTGGTTCAGAAACATCCTGAGCATGGCACCCATAATGTTCTCAAACAAAATGGCAAGACTAGGAAAAGGGTACATGTTCGAGAGTAAAAGAATGAAGCTCCGAACACAGATACCAGCAGAAATGCTAGCAAGCATTGACCTGAAGTATTTCAATGAATCAACAAGGAAGAAAATTGAGAAAATAAGGCCTCTCCTAATAGATGGCACAGCATCATTGAGCCCTGGGATGATGATGGGCATGTTCAACATGCTAAGTACGGTTTTGGGAGTCTCGATACTGAATCTTGGACAAAAGAAATACACCAGGACAACATACTGGTGGGATGGACTCCAATCCTCCGACGATTTTGCCCTCATAATAAATGCACCAAATCATGAGGGAATACAAGCAGGAGTGGATAGGTTCTACAGGACATGCAAATTAGTAGGGATCAACATGAGCAAAAAGAAGTCCTATATAAATAAGACTGGGACATTTGAATTCACAAGCTTTTTTTATCGCTATGGGTTTGTAGCTAATTTTAGCATGGAGCTGCCCAGTTTTGGAGTGTCTGGAGTAAACGAATCAGCTGATATGAGTATCGGAGTGACAGTGATAAAGAACAACATGATAAACAATGATCTTGGACCTGCAACAGCTCAGATGGCCCTTCAATTGTTCATCAAAGACTACAGATACACATATAGATGCCATAGAGGGGACACACAAATTCAGACGAGAAGATCATTCGAACTAAGGAGGCTGTGGGATCAAACCCAATCAAAGACAGGATTATTAGTATCTGATGGAGGACCAAATTTATACAATATCCGGAATCTTCACATTCCTGAAGTCTGCTTAAAATGGGAGCTAATGGATGAAGATTATCGGGGAAGACTTTGTAATCCCCTGAATCCCTTTGTCAGCCATAAAGAAATTGATTCTGTAAACAGTGCTGTGGTGATGCCAGCCCATGGTCCAGCCAAAAACATGGAATATGATGCTGTTGCAACTACACACTCCTGGATTCCCAAGAGGAACCGTTCTATTCTCAACACAAGCCAAAGGGGAATTCTTGAGGATGAACAGATGTACCAGAAGTGCTGCAATCTGTTCGAGAAATTTTTCCCTAGTAGTTCATACAGAAGACCGGTTGGGATTTCTAGCATGGTGGAGGCCATGGTGTCTAGGGCCCGGATTGATGCCAGGATTGACTTCGAGTCTGGACGGATTAAGAAAGAAGAGTTCTCTGAGATCATGAAGATCTGTTCCACCATTGAAGAACTCAGACGGCAAAAGTAATGAATTTAGCTTGTCCTTCATGAAAAAATGCCTTGTTTCTACT
>EU692894 A/swine/Minnesota/1300/2007 2007/01/31 2 (PB1)
AGCGAAAGCAGGCAAACCATTTGAATGGATGTCAATCCGACTCTACTTTTCCTAAAGGTTCCAGCGCAAAATGCCATAAGCACCACATTCCCTTATACTGGAGATCCTCCATACAGCCATGGAACAGGAACAGGATACACCATGGACACAGTCAACAGAACACACCAATATTCAGAAAAAGGGAAATGGACGACAAATACAGAGACTGGGGCACCCCAGCTCAATCCGATTGATGGACCACTACCTGAAGATAATGAACCAAGTGGATATGCACAAACAGACTGTGTCCTGGAGGCCATGGCTTTCCTTGAAGAATCCCACCCAGGGATATTTGAGAATTCATGCCTTGAAACAATGGAAATTGTCCAACAAACAAGGGTGGATAAACTAACTCAGGGTCGCCAGACTTATGATTGGACATTAAATAGAAATCAACCGGCAGCAACTGCATTGGCCAACACCATAGAAGTTTTTAGATCAAATGGTCTAACAGCTAATGAGTCAGGAAGGCTAATAGATTTCTTAAAAGATGTAATGGAATCAATGGATAAAGAGGAAATAGAGATAACAACACACTTTCAAAGAAAAAGGAGAGTAAGGGACAACATGACCAAGAAGATGGTCACACAAAGAACAATAGGGAAGAAAAAACAAAGAGTGAATAAGAGAAGTTATCTAATAAGAGCACTGACATTGAATACGATGACCAAAGATGCAGAGAGAGGCAAATTAAAAAGGAGGGCTATTGCAACACCTGGGATGCAAATTAGAGGGTTCGTGTACTTTGTTGAGACTTTAGCTAGAAGCATTTGCGAAAAGCTTGAACAGTCCGGACTCCCAGTAGGGGGCAATGAAAAGAAAGCCAAATTGGCAAACGTTGTGAGAAAGATGATGACTAATTCACAAGACACAGAGCTTTCTTTCACAATCACTGGGGACAACACTAAATGGAATGAAAACCAAAATCCTCGAATGTTCCTGGCGATGATTACATACATCACCAGAAATCAACCCGAGTGGTTCAGAAACATCCTGAGCATGGCACCCATAATGTTCTCAAACAAAATGGCAAGACTAGGAAAAGGGTACATGTTCGAGAGTAAAAGAATGAAGATCCGAACACAGATACCAGCAGAAATGCTAGCAAGCATTGACCTGAAGTATTTCAATGAATCAACAAGGAAGAAAATTGAGAAAATAAGGCCTCTCCTAATAGATGGCACAGCATCATTGAGCCCTGGGATGATGATGGGCATGTTCAACATGCTAAGTACGGTTTTGGGAGTCTCGATACTGAATCTTGGACAAAAGAAATACACCAGGACAACATACTGGTGGGACGGACTCCAATCCTCCGACGATTTTGCCCTCATAGTAAATGCACCAAATCATGAGGGAATACAAGCAGGAGTGGATAGATTCTACAGGACCTGCAAGTTAGTAGGAATCAACATGAGCAAAAAGAAGTCCTATATAAATAAGACTGGGACATTTGAATTCACAAGCTTTTTTTATCGCTATGGGTTTGTAGCTAATTTTAGCATGGAGCTGCCCAGTTTTGGAGTGTCTGGAATAAACGAATCAGCTGATATGAGTATTGGAGTAACAGTGATAAAGAACAACATGATAAACAATGATCTTGGACCTGCAACAGCCCAGATGGCCCTTCAGTTGTTCATCAAAGACTACAGATACACATATAGATGCCATAGAGGGGACACACAAATTCAGACGAGAAGATCATTCGAGCTAAAGAGGCTGTGGGATCAAACCCAATCAAAGGCAGGATTATTAGTATCTGATGGAGGACCAAATTTATACAATATCCGGAATCTTCACATTCCTGAAGTCTGCTTAAAATGGGGGCTAATGGATGAGGATTATCGGGGAAGACTTTGTAATCCCCTGAATCCCTTTGTCAGCCATAAAGAGATTGATTCTGTAAACAGTGCTGTGGTGATGCCAGCCCATGGTCCAGCCAAAAGCATGGAATATGATGCCGTTGCAACTACACACTCCTGGATTCCCAAGAGGAACCGCTCTATTCTCAACACAAGCCAAAGGGGAATTCTTGAGGATGAACAGATGTACCAGAAGTGCTGCAACCTGTTCGAGAAATTTTTCCCTAGTAGTTCATACAGGAGACCGGTTGGAATTTCTAGCATGGTGGAGGCCATGGTGTCTAGGGCCCGGATTGATGCCAGGATTGACTTCGAGTCTGGACGGATTAAGAAAGAAGAGTTCTCTGAGATCATGAAGATCTGTTCCACCATTGAAGAACTCAGACGGCAAAAGTAATGAATTTAGCTTGTCCTTCATGAAAAAATGCCTTGTTTCTACT
>EU692895 A/swine/Minnesota/7209/2007 2007// 2 (PB1)
AGCGAAAGCAGGCAAACTATTTGAATGGATGTCAATCCGACCCTACTTTTCCTAAAGGTTCCAGCGCAAAATGCCATAAGCACCACATTCCCTTATACTGGAGATCCTCCATACAGCCATGGAACAGGAACAGGATACACCATGGACACAGTCAACAGAACACACCAATATTCAGAAAAAGGGAAATGGACGACAAACACAGAGACTGGGGCACCCCAGCTCAACCCGATTGATGGGCCACTACCTGAAGATAATGAACCAAGTGGATATGCACAAACAGACTGTGTCCTGGAGGCCATGGCTTTCCTTGAAGAATCCCACCCAGGGATATTTGAGAATTCATGCCTTGAAACGATGGAAATTGTCCAACAAACAAGGGTGGATAAACTAACTCAAGGTCGCCAGACTTATGATTGGACATTAAACAGAAATCAACCGGCAGCAACTGCATTGGCCAACACCATAGAAGTTTTTAGATCAAATGGTCTAACAGCTAATGAATCAGGAAGGCTAATAGATTTCCTAAAGGATGTAATGGAATCAATGGATAAAGAGGAAATAGAGATAACAACACACTTTCAAAGAAAAAGGAGAGTAAGAGACAACATGACCAAGAAGATGGTCACACAAAGAACAATAGGGAAGAAAAAACAAAGAATGAATAAGAGAAGTTATCTAATAAGAGCATTGACATTGAACACGATGACCAAAGATGCAGAGAGGGGCAAATTAAAAAGGAGGGCTATCGCAACACCTGGGATGCAAATCAGAGGGTTCGTGTATTTTGTTGAGACTTTAGCTAGAAGCATTTGTGAAAAGCTTGAACAGTCCGGACTCCCAGTAGGGGGCAATGAAAAGAAAGCCAAATTGGCAAATGTTGTAAGAAAGATGATGACTAATTCACAAGACACAGAGCTTTCTTTCACAATCACTGGGGACAACACTAAATGGAATGAAAACCAAAATCCTCGAATGTTTCTGGCAATGATTACATACATCACCAGAAATCAACCCGAGTGGTTCAGAAACATCCTGAGCATGGCACCCATAATGTTCTCAAATAAAATGGCAAGACTAGGAAAAGGGTATATGTTCGAGAGTAAAAGAATGAAGCTCCGAACACAGATACCAGCAGAAATGCTAGCAAGCATTGACCTGAAGTATTTCAATGAATCAACAAGGAAGAAAATTGAGAAAATAAGGCCTCTCCTAATAGATGGCACAGCATCATTGAGCCCTGGGATGATGATGGGCATGTTCAACATGCTAAGTACGGTTTTGGGAGTCTCGATACTGAATCTTGGACAAAAGAAATACACCAGAACAACATATTGGTGGGATGGACTCCAATCCTCCGACGATTTTGCCCTCATAGTAAATGCACCAAATCATGAGGGAATACAAGCAGGAGTGGATAGATTCTACAGAACCTGCAAGTTAGTAGGGATCAATATGAGCAAAAAGAAGTCCTATATAAATAAGACTGGGACATTTGAATTCACAAGCTTTTTTTATCGCTATGGGTTTGTAGCTAATTTTAGCATGGAGCTGCCCAGTTTTGGAGTGTCTGGAATAAACGAATCAGCTGATATGAGTATTGGAGTAACAGTGATAAAGAACAACATGATAAACAATGATCTTGGACCTGCAACAGCTCAGATGGCCCTTCAGTTGTTCATCAAAGACTACAGATACACATATAGATGCCATAGAGGGGACACACAAATTCAGACGAGAAGATCATTCGAGCTAAAGAGGCTGTGGGATCAAACCCAATCAAAAGCAGGATTATTAGTATCTGATGGAGGACCAAATTTATACAATATCCGGAATCTTCACATTCCTGAAGTCTGCTTAAAATGGGAGCTAATGGATGAGGATTATCGGGGAAGACTTTGTAATCCCCTGAATCCCTTTGTCAGTCATAAAGAGATTGATTCTGTAAACAGTGCTGTGGTGATGCCAGCCCATGGTCCAGCCAAAAGCATGGAATATGATGCCGTTGCAACTACACACTCCTGGATTCCCAAGAGGAACCGCTCTATTCTCAACACAAGCCAAAGGGGAATTCTTGAGGATGAACAGATGTACCAGAAGTGCTGCAACCTGTTCGAGAAATTTTTCCCTAGTAGTTCATACAGGAGACCGGTTGGAATTTCTAGCATGGTGGAGGCCATGGTGTCTAGGGCCCGGATTGATGCCAGGATTGACTTCGAGTCTGGACGGATTAAGAAAGAAGAGTTCTCTGAGATCATGAAGATCTGTTCCACCATTGAAGAACTCAGACGGCAAAAGTAATGAATTTAGCTTGTCCTTCATGAAAAAATGCCTTGTTTCTACT
>EU692897 A/swine/Minnesota/64585/2006 2006// 2 (PB1)
AGCGAAAGCAGGCAAACCATTTGAATGGATGTCAATCCGACTCTACTTTTCCTAAAGGTTCCAGCGCAAAATGCCATAAGCACCACATTCCCTTATACTGGAGATCCTCCATACAGCCATGGAACAGGAACAGGATACACCATGGACACAGTCAACAGAACACACCAATATTCAGAAAAAGGGAAATGGACGGCAAACACAGAAACTGGGGCACCCCAGCTCAATCCAATTGATGGACCACTACCTGAAGATAATGAACCAAGTGGATATGCACAAACAGACTGTGTCCTGGAGGCCATGGCTTTCCTTGAAGAATCCCACCCAGGGATATTTGAGAATTCATGTCTTGAAACGATGGAAATTGTCCAACAAACAAGGGTGGATAAACTAACTCAAGGTCGCCAGACTTATGATTGGACATTAAACAGAAATCAACCGGCAGCAACTGCATTGGCCAACACCATAGAGGTTTTTAGATCAAACGGTCTAACAACTAATGAGTCAGGAAGGCTAATAGATTTCCTAAAGGATGTAATGGAATCAATGGATAAAGAGGAAATAGAGATAACAACACACTTTCAAAGAAAAAGGAGAGTAAGAGACAACATGACCAAGAAGATGGTTACACAAAGAACAATAGGGAAGAAAAAACAAAGAGTGAATAAGAGAAGTTATCTAATAAGAGCACTGACATTGAATACGATGACCAAAGATGCAGAGAGAGGCAAATTAAAAAGGAGGGCTATCGCAACACCAGGGATGCAAATTAGAGGGTTCGTGTACTTTGTTGAGACTTTAGCTAGAAGCATTTGCGAAAAGCTTGAACAGTCCGGACTCCCAGTAGGGGGCAATGAAAAGAAAGCCAAATTGGCAAATGTTGTGAGAAAGATGATGACTAATTCACAAGATACAGAGCTTTCTTTCACAATCACTGGGGACAACACTAAATGGAATGAAAACCAAAATCCTCGAATGTTCCTGGCGATGATTACATACATCACCAGAAATCAACCCGAGTGGTTCAGAAACATTCTGAGCATGGCACCAATAATGTTCTCAAACAAAATGGCAAGACTAGGAAAAGGGTACATGTTCGAGAGTAAAAGAATGAAGCTCCGAACACAGATACCAGCAGAAATGCTAGCAAGCATTGACCTGAAGTATTTCAATGAATCAACAAGGAAGAAAATTGAGAAAATAAGGCCTCTCCTAATAGATGGCACAGCATCATTGAGCCCTGGGATGATGATGGGCATGTTCAACATGTTAAGTACGGTTTTGGGAGTCTCAATACTGAATCTCGGACAAAAGAAATACACCAGGACAACATACTGGTGGGATGGACTCCAATCCTCCGACGATTTTGCCCTCATAGTAAATGCACCAAATCATGAGGGAATACAAGCAGGAGTGGATAGATTCTACAGGACCTGCAAGTTAGTAGGGATCAACATGAGCAAAAAGAAGTCCTATATAAATAAGACTGGGACATTTGAATTCACAAGCTTTTTTTATCGTTATGGGTTTGTAGCTAATTTTAGCATGGAGCTGCCCAGTTTTGGAGTGTCTGGAATAAACGAATCAGCTGATATGAGTATTGGAGTAACAGTGATAAAGAACAACATGATAAATAATGATCTTGGACCTGCAACAGCCCAGATGGCCCTTCAGTTGTTCATCAAAGACTACAGATACACATATAGATGCCATAGAGGGGACACACAAATTCAGACGAGAAGATCATTTGAGCTAAAGAAGCTGTGGGATCAAACCCAATCAAAGGCAGGACTATTAGTATCTGATGGAGGACCAAATTTATACAATATCCGGAATCTTCACATTCCTGAAGTCTGCTTAAAATGGGAGCTAATGGATGAGGATTATCGGGGAAGACTTTGTAATCCCCTGAATCCCTTTGTCAGCCATAAAGAGATTGATTCTGTAAACAGTGCTGTGGTGATGCCAGCCCATGGCCCAGCCAAAAGCATGGAATATGATGCTGTTGCAACTACACACTCCTGGATTCCCAAGAGGAACCGCTCTATTCTCAACACAAGCCAAAAGGGGATTCTTGAGGATGAACAGATGTACCAGAAGTGCTGCAACCTGTTCGAGAAATTTTTCCCTAGTAGTTCATACAGGAGACCGGTTGGAATTTCTAGCATGGTGGAGGCCATGGTGTCTAGGGCCCGGATTGATGCCAGGATTGACTTCGAGTCTGGACGGATTAAGAAAGAAGAGTTCTCAGAGATCATGAAGATCTGTTCCACCATTGAAGAACTCAGACGGCAAAAGTAATGAATTTAGCTTGTCCTTCATGAAAAAATGCCTTGTTTCTACT
>EU692898 A/swine/Minnesota/66743/2006 2006// 2 (PB1)
AGCGAAAGCAGGCAAACCATTTGAATGGATGTCAATCCGACTCTACTTTTCCTAAAGGTTCCAGCGCAGAATGCCATAAGCACCACATTCCCTTATACTGGAGATCCTCCATACAGCCATGGAACAGGAACAGGATACACCATGGACACAGTCAACAGAACACACCAATATTCAGAAAAAGGGAAATGGACGACAAACACAGAGACTGGGGCGCCCCAGCTCAACCCGATTGATGGACCACTACCTGAAGATAATGAACCAAGTGGGTATGCACAAACAGACTGTGTCCTGGAGGCCATGGCTTTCCTTGAAGAATCCCACCCAGGGATATTTGAAAATTCATGCCTTGAAACAATGGAAATTGTTCAACAAACAAGGGTGGATAAACTAACTCAAGGTCGCCAGACTTATGATTGGACAATAAACAGAAATCAACCGGCAGCAACTGCATTGGCCAACACCATAGAAGTTTTTAGATCAAATGGTCTAACAGCTAATGAGTCAGGAAGGCTAATAGATTTCCTAAAGGATGTAATGGAATCAATGGATAAAGAGGAAATAGAGATAATAACACACTTTCAAAGAAAAAGGAGAGTAAGAGACAACATGACCAAGAAGATGGTCACACAAAGAACAATAGGGAAGAAAAAACAAAGAGTGAATAAAAGAAGCTATCTAATAAGAGCACTGACATTGAATACGATGACCAAAGATGCAGAGAGAGGAAAATTAAAAAGGAGGGCTATCGCAACACCTGGGATGCAAATTAGAGGGTTCGTGTACTTTGTTGAGACTTTAGCTAGAAGCATTTGCGAAAAGCTTGAACAGTCCGGACTCCCAGTAGGGGGCAATGAAAAGAAAGCCAAATTGGCAAATGTTGTGAGAAAGATGATGACTAATTCACAAGACACAGAACTTTCTTTCACAATCACTGGGGACAACACTAAATGGAATGAAAACCAAAATCCCCGAATGTTCCTGGCGATGATTACATACATCACTAGAAATCAACCCGAGTGGTTCAGAAACATCCTGAGCATGGCACCCATAATGTTCTCAAACAAAATGGCAAGACTAGGAAAAGGGTACATGTTCGAGAGTAAAAGAATGAAGCTCCGAACACAGATACCAGCAGAAATGCTAGCAAGCATTGACCTGAAGTATTTCAATGAATCAACAAGGAAGAAAATTGAGAAGATAAGGCCTCTCCTAATAGATGGCACAGCATCATTGAGCCCTGGGATGATGATGGGCATGTTCAACATGCTAAGTACGGTTTTGGGAGTCTCGATACTGAATCTTGGACAAAAGAAATACACCAGGACAACATACTGGTGGGATGGACTCCAATCCTCCGACGATTTTGCCCTCATAGTAAATGCACCAAATCATGAGGGAATACAAGCAGGAGTGGATAGATTCTACAGGACCTGCAAGTTAGTAGGGATCAACATGAGCAAAAGGAAGTCCTATATAAATAAGACTGGGACATTTGAATTCACAAGCTTTTTTTATCGCTATGGGTTTGTAGCTAATTTTAGCATGGAGCTGCCCAGTTTTGGAGTGTCTGGAATAAATGAATCAGCTGATATGAGTATTGGAGTAACAGTGATAAAGAACAACATGATAAACAATGATCTTGGACCTGCAACAGCCCAGATGGCCCTTCAATTGTTCATCAAAGACTACAGATACACATATAGATGCCATAGAGGGGACACACAAATTCAGACGAGAAGATCATTCGAGCTAAAGAGGCTGTGGGATCAAACCCAATCAAAGGCAGGATTATTGGTATCTGATGGAGGACCAAATTTATACAATATTCGGAATCTTCACATTCCCGAAGTCTGCTTAAAATGGGAGCTAATGGATGAGGATTATCGGGGAAGACTTTGTAATCCCCTGAATCCCTTTGTCAGCCATAAAGAGATTGATTCTGTAAACAGTGCTGTGGTGATGCCAGCCCATGGTCCAGCCAAAAGCATGGAATATGATGCCGTTGCAACTACACACTCCTGGATCCCCAAGAGGAACCGCTCTATTCTCAACACAAGCCAAAGGGGAATTCTTGAGGATGAACAGATGTACCAGAAGTGCTGCAACCTGTTCGAGAAATTTTTCCCTAGTAGTTCATACAGGAGACCGGTTGGAATTTCTAGCATGGTGGAGGCCATGGTGTCTAGGGCCCGGATTGATGCCAGGATTGACTTCGAGTCTGGACGGATTAAGAAAGAAGAGTTCTCTGAGATCATGAAGATCTGTTCCACCATTGAAGAAATCAGACGGCAAAAGTAATGAATTTAGCTTGTCCTTCATGAAAAAATGCCTTGTTTCTACT
>EU692901 A/swine/Minnesota/2728/2007 2007// 2 (PB1)
AGCGAAAGCAGGCAAACCATTTGAATGGATGTCAATCCGACTCTACTTTTCCTAAAGGTTCCAGCGCAAAATGCCATAAGCACCACATTCCCTTATACTGGAGATCCTCCATACAGCCATGGAACAGGAACAGGATACACCATGGACACAGTCAACAGAACACACCAATATTCAGAAAAAGGGAAATGGACGACAAACACGGAGACTGGGGCACCCCAGCTCAACCCGATTGATGGGCCACTACCTGAAGATAATGAACCAAGTGGATATGCACAAACAGACTGTGTCCTGGAGGCCATGGCTTTCCTTGAAGAATCCCACCCAGGGATATTTGAGAATTCATGCCTTGAAACAATGGAAATTGTCCAACAAACAAGGGTGGATAAACTAACTCAAGGTCGCCAGACTTATGATTGGACATTAAACAGAAATCAACCGGCAGCAACTGCATTGGCCAACACCATAGAAGTTTTTAGATCAAATGGTCTAACAGCTAATGAGTCAGGAAGGCTAATAGATTTCCTAAAGGATGTAATGGAATCAGTGGATAAAGAGGAAATAGAGATAACAACACACTTTCAAAGAAAAAGGAGAGTAAGAGACAACATGACCAAGAAGATGGTCACACAAAGAACAATAGGGAAGAAAAAACAAAGAGTGAATAAGAGAAGTTATCTAATAAGAGCACTGACATTAAATACGATGACCAAAGATGCAGAGAGAGGCAAATTAAAAAGGAGGGCTATCGCAACACCCGGGATGCAAATTAGAGGGTTCGTGTACTTTGTTGAGACTTTAGCTAGAAGCATTTGTGAAAAGCTTGAACAGTCCGGGCTCCCAGTAGGGGGCAATGAAAAGAAAGCCAAATTGGCAAATGTTGTGAGAAAGATGATGACTAATTCACAAGACACAGAGCTTTCTTTCACAATCACTGGGGACAACACTAAATGGAATGAAAACCAAAATCCTCGAATGTTCCTGGCGATGATTACATACATCACCAGAAATCAACCCGAGTGGTTCAGAAACATCCTGAGCATGGCACCCATAATGTTCTCAAACAAAATGGCAAGACTAGGAAAAGGGTACATGTTCGAGAGTAAAAGAATGAAGCTCCGAACACAGATACCAGCAGAAATGCTAGCAAGCATTGACCTGAAGTATTTCAATGAACCAACAAGGAAGAAAATTGAGAAAATAAGGCCTCTCCTGATAGATGGCACAGCATCATTGAGCCCTGGGATGATGATGGGCATGTTCAACATGCTAAGTACGGTTTTGGGAGTCTCGATACTGAATCTTGGACAAAAGAAATACACCAGGACAACATACTGGTGGGATGGACTCCAATCCTCCGACGATTTTGCACTCATAGTAAATGCACCAAATCATGAGGGAATACAAGCAGGGGTGGATAGATTCTACAGGACCTGCAAGTTAGTAGGGATCAACATGAGCAAAAAGAAGTCCTATATAAATAAGACTGGGACATTTGAATTCACAAGCTTTTTTTATCGTTATGGGTTTGTAGCTAATTTTAGCATGGAGCTGCCCAGTTTTGGAGTGTCTGGAATAAACGAATCAGCTGATATGAGTATTGGAGTAACAGTGATAAAGAACAACATGATAAACAATGATCTTGGACCTGCAACAGCTCAGATGGCCCTTCAATTGTTCATCAAAGACTACAGATACACATATAGATGCCATAGAGGGGACACACAAATTCAGACGAGAAGGTCATTCGAGCTAAAGAGGCTGTGGGATCAAACCCAATCAAAAGCAGGATTATTAGTATCTGATGGAGGACCAAATTTATACAATATCCGGAATCTTCACATTCCTGAAGTCTGTTTAAAATGGGAGCTAATGGATGAGGATTATCGGGGAAGACTTTGTAATCCCCTGAATCCCTTTGTCAGCCATAAAGAGATTGATTCTGTGAACAGTGCTGTGGTGATGCCAGCCCATGGTCCAGCCAAGAGCATGGAATATGATGCCGTTGCAACTACACACTCCTGGATTCCCAAGAGGAACCGCTCTATCCTCAACACAAGCCAAAGGGGAATTCTTGAGGATGAACAGATGTACCAGAAGTGCTGCAACCTGTTCGAGAAATTTTTCCCTAGTAGTTCATACAGGAGACCGGTTGGAATTTCTAGCATGGTGGAGGCCATGGTGTCTAGGGCCCGGATTGATGCCAGGATTGACTTCGAATCTGGACGGATTAAGAAAGAAGAGTTCTCTGAGATCATGAAGATCTGTTCCACCATTGAAGAGCTCAGACGGCAAAAGTAATGAATTTAGCTTGTCCTTCATGAAAAAATGCCTTGTTTCTACT
>EU692903 A/swine/Minnesota/3888/2007 2007// 2 (PB1)
AGCGAAAGCAGGCAAACCATTTGAATGGATGTCAATCCGACCCTACTTTTCCTAAAAGTTCCAGCGCAAAATGCCATAAGCACCACATTCCCTTATACTGGAGATCCTCCATACAGCCATGGAACAGGAACAGGATACACCATGGACACAGTCAACAGAACACATCAATATTCAGAAAAAGGGAAGTGGACGACAAACACAGAGACTGGGGCACCCCAGCTCAATCCGATTGATGGACCATTACCTGAGGATAATGAACCAAGTGGATATGCACAAACAGACTGTGTTCTGGAGGCCATGGCTTTCCTTGAAGAATCCCACCCAGGGATATTTGAGAATTCATGTCTTGAAACAATGGAAGTTGTTCAACAAACAAGGGTGGATAAACTAACTCAGGGTCGCCAGACTTACGATTGGACATTAAACAGAAATCAACCAGCAGCAACTGCATTGGCCAACACCATAGAAGTTTTTAGGTCGAATGGTCTAACAGCTAATGAGTCAGGAAGATTAATAGATTTCCTAAAGGATGTAATGGAATCAATGGATAAAGAAGAAATAGAGATAACAACACACTTTCAAAGGAAAAGGAGAGTGAGAGACAACCTGACCAGGAAGATGGTCACACAAAGAACAATAGGAAAGAAAAAACAAAGAGTAAATAAGAGAAGTTATCTAATAAGAGCACTTACATTGAATACGATGACCAAAGATGCAGAGAGAGGCAAATTAAAGAGAAGGGCTATTGCAACACCCGGGATGCAAATTAGAGGGTTCGTGTACTTTGTTGAAACTCTAGCTAGGAGCATTTGCGAAAAGCTTGAACAGTCTGGACTCCCAGTAGGGGGAAATGAAAAGAAGGCCAAATTGGCAAATGTTGTGAGAAAGATGATGACTAATTCACAAGACACAGAGCTTTCTTTCACAATCACTGGGGACAATACTAAGTGGAATGAAAATCAAAATCCTCGAATGTTCCTGGCGATGATTACATATATCACCCGAAATCAACCCGAGTGGTTCAGGAACATCCTGAGCATGGCACCCATAATGTTTTCAAACAAAATGGCAAGATTAGGAAAAGGGTACATGTTCGAGAGTAAAAGAATGAAGCTCCGAACACAAATACCAGCAGAAATGCTAGCAAGCATTGACCTGAAGTATTTCAATGAATCAACAAGGAAGAAAATTGAGAAAATAAGGCCTCTTCTAATAGATGGCACAGCATCATTGAGCCCTGGAATGATGATGGGCATGTTCAACATGCTAAGTACGGTTTTGGGAGTCTCGATACTGAATCTTGGACAAAAGAAATACACCAGGACAACATACTGGTGGGATGGGCTCCAATCCTCCGACGATTTTGCCCTCATAGTGAATGCACCAAATCATGAGGGAATACAAGCAGGAGTGGATAGATTCTACAGGACCTGCAAGTTAGTGGGAATCAACATGAGCAAAAAGAAGTCCTATATAAATAAAACAGGGACATTTGAATTCACAAGCTTTTTTTATCGCTATGGGTTTGTGGCTAATTTTAGCATGGAGCTTCCCAGTTTTGGAGTGTCTGGAATAAATGAATCAGCTGATATGAGTATTGGAGTAACAGTGATAAAGAACAATATGATAAACAATGATCTTGGACCTGCAACAGCTCAGATGGCCCTTCAATTGTTCATAAAAGACTACAGATACACATATAGGTGCCATAGAGGAGACACACAAATTCAGACGAGAAGGTCATTTGAGCTAAAGAAGCTATGGGATCAAACCCAATCAAAGGCAGGACTATTAGTATCTGATGGAGGACCAAACTTATACAATATCAGGAATCTTCACATTCCTGAAGTCTGCTTAAAATGGGAGCTAATGGATGAGGATTATCGGGGAAGGCTTTGTAATCCCCTGAACCCCTTTGTCAGCCATAAAGAGATTGATTCTGTAAACAATGCTGTGATGATGCCAGCCCATGGCCCAGCCAAAAGCATGGAATATGATGCCGTTGCAACTACACACTCCTGGATTCCCAAGAGGAACCGCTCTATTCTCAACACAAGCCAAAGGGGAATTCTTGAGGATGAACAGATGTACCAGAAGTGCTGCAATCTGTTCGAGAAATTTTTCCCTAGTAGTTCATACAGGAGACCGGTTGGAATTTCTAGCATGGTGGAGGCCATGGTGTCTAGGGCCCGGATTGATGCCAGAATCGACTTCGAGTCTGGACGGATTAAGAAAGAAGAGTTCTCTGAGATCATAAGGATCTGTTCCACCATTGAAGAACTCAGACGGCAAAAATAATGAATTTAGCTTGTCCTTCATGAAAAAATGCCTTGTTTCTACT
>EU692904 A/swine/Minnesota/3236/2007 2007// 2 (PB1)
AGCGAAAGCAGGCAAACCATTTGAATGGATGTCAATCCGACTTTACTTTTCCTAAAAGTTCCAGCGCAAAATGCCATAAGCACCACATTCCCTTACACTGGAGATCCTCCATACAGCCATGGAACAGGAACAGGGTACACCATGGACACAGTAAACAGAACACACCAATATTCAGAAAAAGGGAAGTGGACGATAAACACAGAGACTGGGGCACCCCAACTCAACCCGATTGATGGACCACTACCTGAGGATAATGAACCAAGTGGATATGCACAAACAGACTGTGTTCTAGAGGCCATGGCTTTCCTTGAAGAATCCCACCCAGGGATATTTGAGAATTCATGCCTTGAAACAATGGAAGTTGTTCAACAAACAAGGGTGGATAAACTAACTCAAGGTCGCCAAACTTATGATTGGACATTAAATAGAAATCAACCGGCTGCAACTGCATTGGCCAACACCATAGAAGTTTTTAGATCGAATGGTCTAACAGCCAATGAGTCAGGAAGGCTAATAGATTTCCTAAAGGATGTAATGGAATCAATGGATAAAGAGGAAATAGAGATAACAACACACTTTCAAAGAAAAAGAAGAGTAAGAGACAACATGACCAAAAAAATGGTCACACAAAGGACAATAGGGAAGAAAAAGCAAAGAGTGAATAAGAGAGGTTATCTAATAAGAGCATTGACATTAAATACGATGACCAAAGATGCAGAGAGAGGCAAATTAAAAAGAAGGGCTATCGCAACACCTGGAATGCAAATTAGAGGGTTCGTGTACTTTGTTGAAACTTTAGCTAGGAGCATTTGCGAAAAGCTTGAACAGTCTGGACTCCCAGTAGGGGGCAATGAAAAGAAGGCCAAATTGGCAAACGTTGTGAGAAAGATGATGACTAACTCACAAGATACAGAGCTTTCTTTCACGATCACTGGGGACAACACTAAGTGGAATGAAAATCAAAATCCTCGAATGTTCCTGGCGATGATTACATATATCACCAGAAATCAACCCGAGTGGTTCAGAAACATCTTGAGCATGGCACCCATAATGTTCTCAAACAAAATGGCAAGACTAGGAAAAGGGTACATGTTTGAGAGTAAAAAAATGAAGCTCCGAACACAAATACCAGCAGAGATGCTAGCAAGCATTGACCTGAAGTATTTCAATGGACAAACAAGGAAGAAAATTGAAAAAATAAGGCCTCTTCTAATAGATGGCACAGCATCATTGAGCCCCGGAATGATGATGGGCATGTTCAACATGCTAAGTACGGTTTTGGGAGTCTCGATACTGAATCTTGGACAAAAGAAATACACAAAGACAACATACTGGTGGGATGGGCTCCAATCCTCCGACGATTTTGCTCTCATAGTGAATGCACCAAACCATGAGGGGATACAAGCAGGAGTGGATAGATTCTACAGGACCTGCAAGTTAGTGGGGATCAACATGAGCAAAAAGAAGTCCTATATAAATAAGACAGGAACATTTGAATTCACAAGCTTTTTTTATCGTTATGGATTTGTGGCTAATTTTAGCATGGAGCTGCCCAGTTTTGGAGTGTCTGGAGTAAATGAATCAGCTGACATGAGTATTGGAGTAACAGTGATAAAGAACAACATGATAAACAATGACCTTGGACCTGCAACAGCCCAGATGGCCCTTCAATTGTTCATCAAAGACTACAGATACACATATAGGTGCCATAGAGGAGACACACAGATTCAGACGAGAAGATCATTCGAGTTAAAGAAGTTGTGGGATCAAACCCAATCAAAGGCAGGACTATTAGTATCTGATGGAGGGCCAAACTTATACAATATCCGGAATCTTCACATTCCTGAAGTCTGCTTGAAATGGGAGCTAATGGATGAGGATTATCGGGGAAGACTTTGTAATCCCCTTAACCCCTTTGTCAATCACAAAGAGATTGATTCTGTAAACAATGCTGTAGTGATGCCATCCCATGGTCCAGCCAAAAGCATGGAATATGATGCCGTTGCAACTACACATTCCTGGATTCCCAAGAGGAACCGCTCTATTCTCAACACAAGCCAAAGGGGAATTCTTGAGGATGAACAGATGTACCAGAAATGCTGCAACCTGTTCGAGAGATTTTTCCCTAGTAGTTCATACAGGAGACCGGTTGGAATTTCTAGTATGGTGGAGGCTATGGTGTCTAGGGCTCGGATTGATGCCAGGATCGACTTCGAGTCTGGACGGATTAAGAAAGAAGAGTTCTCTGAGATCATGAAGATCTGTTCCACCATTGAAGAACTCAGACGGCAAAAATAATGAATTTAGCTTGTCCTTCATGAAAAAATGCCTTGTTTCTACT
>EU692906 A/swine/Minnesota/67470/2006 2006// 2 (PB1)
AGCGAAAGCAGGCAAACTATTTGAATGGATGTCAACCCGACTCTGCTTTTCCTAAAAGTTCCAGCACAAAATGCCATAAGCACCACATTCCCTTACACTGGAGATCCTCCATACAGCCATGGAACAGGAACAGGATACACCATGGACACAGTCAACAGAACACACCAATATTCAGAAAAGGGGAAGTGGACGACAAACACAGAGACTGGGGCACCCCAGCTCAACCCGATTGATGGACCACTACCTGAGGATAATGAACCAAGTGGATATGCACAAACAGACTGTGTTCTAGAGGCCATGGCTTTTCTTGAAGAATCCCACCCAGGGATATTTGAGAATTCATGCCTTGAAACAATGGAAGTTGTTCAACAGACAAGGGTGGACAAACTAACTCAAGGTCGCCAGACTTACGATTGGACATTAAACAGAAACCAACCGGCAGCAACTGCATTGGCCAACACCATAGAAGTTTTTAGATCGAATGGTCTAACAACCAATGAGTCAGGAAGGCTAATAGATTTCCTAAAGGATGTAATGGAATCAATGGATAAAGAGGAAATAGAAATAACAACACACTTTCAAAGAAAGAGGAGAGTAAGAGACAACATGACCAAGAAGATGGTCACACAAAGGACAATAGGAAAGAAAAAACAAAGAGTGAATAAGAGAGGTTATCTAATAAGAGCACTGACATTGAATACGATGACCAAAGATGCAGAGAGAGGCAAATTAAAAAGAAGGGCTATTGCAACACCTGGGATGCAAATTAGAGGGTTCGTGTACTTTGTTGAAACTTTAGCTAGGAGCATCTGCGAAAAGCTTGAACAGTCTGGACTCCCAGTAGGGGGCAATGAAAAGAAGGCCAAATTGGCAAACGTTGTGAGAAAGATGATGACTAATTCACAAGATACAGAGCTTTCCTTCACAATCACTGGGGATAACACTAAGTGGAATGAAAATCAAAATCCTCGAATGTTCCTGGCGATGATTACATATATCACCAGAAATCAACCTGAATGGTTCAGAAACATCCTGAGCATGGCACCCATAATGTTCTCAAACAAAATGGCAAGACTAGGAAAAGGATACATGTTCGAGAGTAAGAAAATGAAGCTCCGAACACAAATACCAGCAGAAATGCTAACAAGCATTGACCTGAAGTATTTCAATGATACAACAAGGAAGAAAATTGAGAAAATAAGGCCTCTCCTAATAGATGGCACAGCTTCATTGAGCCCTGGAATGATGATGGGCATGTTCAACATGCTAAGTACGGTTTTGGGAGTCTCGATACTGAATCTTGGACAAAAGAAATACACCAAGACAACATACTGGTGGGATGGGCTCCAGTCCTCCGACGATTTTGCCCTCATAGTGAATGCACCAAATCATGAGGGAATACAAGCAGGAGTGGATAGATTCTACAGGACCTGCAAGTTAGTGGGAATCAACATGAGCAAAAAGAAGTCCTATATAAATAAGACAGGGACATTTGAATTCACAAGCTTTTTTTATCGCTATGGATTTGTGGCTAATTTTAGCATGGAGCTGCCCAGTTTTGGAGTGTCTGGAATAAATGAATCGGCTGATATGAGTATTGGAGTAACAGTGATAAAGAACAACATGATAAACAATGACCTTGGACCAGCAACAGCCCAGATGGCCCTTCAATTGTTCATCAAAGACTACAGATACACATATAGGTGCCATAGAGGAGACACACAAATTCAGACGAGAAGATCATTCGAGTTAAAGAAGTTGTGGGACCAAACCCAATCAAAGGCAGGACTATTAGTATCTGATGGAGGACCAAACCTATACAATATCCGGAATCTTCACATTCCTGAAGTCTGCTTAAAATGGGAGCTAATGGATGAGGATTATCGGGGAAGACTTTGTAATCCCCTTAATCCCTTTGTCAGCCATAAAGAGATTGATTCTGTAAATAATGCTTTGGTGATGCCATCCCATGGTCCAGCCAAAAGCATGGAATATGATGCCGTTGCAACTACACATTCCTGGATTCCCAAGAGGAACCGCTCTATTCTCAACACAAGCCAAAGGGGAATTCTTGAGGATGAACAGATGTACCAGAAATGCTGCAACCTGTTCGAGAAATTTTTCCCTAGCAGTTCATACAGGAGACCGGTTGGGATTTCTAGTATGGTGGAGGCTATGGTGTCTAGGGCTCGAATTGATGCCAGGATCGACTTCGAGTCTGGACGGATTAAGAAAGAAGAGTTCTCTGAGATCATGAAGATCTGTTCCACCATTGAAGAAATCAGACGGCAAAAATAATGAATTTAGCTTGTCCTTCATGAAAAAATGCCTTGTTTCTACT
>EU880348 A/mallard/Yan chen/2005 2005/10/ 2 (PB1)
AGCGAAAGCAGGCAAACCATTTGAATGGATGTCAATCCGACTTTACTTTTCTTGAAAGTGCCAGCGCAAAATGCTATAAGTACTACATTCCCTTATACTGGAGATCCTCCATACAGCCATGGAACAGGAACAGGATACACCATGGACACAGTCAATAGAACACATCAATACTCAGAGAAAGGGAAGTGGACAACAAACACCGAGACTGGAGCACCCCAGCTCAATCCAATTGATGGACCATTGCCTGAGGATAACGAGCCAAGCGGATATGCACAAACAGATTGTGTGTTGGAAGCAATGGCTTTCCTTGAAGAGTCCCACCCAGGGATCTTTGAAAACTCATGTCTTGAAACGATGGAAATTGTTCAGCAAACAAGAGTGGATAAACTGACCCAGGGTCGCCAGACCTATGACTGGACATTGAATAGAAACCAGCCGGCTGCAACTGCTTTGGCCAACACTATAGAGGTCTTCAGATCGAACGGTCTAACAGCCAATGAATCAGGGAGGCTGATAGATTTCCTCAAGGATGTGATGGAATCAATGTATAAAGAAGAAATGGAAATAACAACACATTTCCAAAGAAAGAGAAGAGTAAGGGACAACATGACCAAGAAAATGGTCACACAAAGAACAATAGGGAAGAAAGAGCAAAGGCTGAACAAGAAGAGCTACTTGATAAGAGCACTGACACTGAACACGATGACAAAAGATGCAGAAAGAGGCAAATTGAAGAGGCGGGCAATTGCAACACCCGGGATGCAAATCAGAGGATTCGTGTACTTTGTCGAAACACTAGCGAGGAGCATCTGTGAGAAGCTTGAGCAGTCTGGACTCCCCGTTGGAGGGAATGAGAAAAAGGCTAAACTGGCAAATGTCGTGAGAAAGATGATGACTAACTCACAAGACACAGAGCTCTCCTTTACAATTACTGGAGACAATACCAAGTGGAATGAGAACCAGAATCCTCGGATGTTTCTGGCAATGATAACATATATCACAAGAAACCAACCTGAATGGTTTAGAAATGTCTTGAGCATCGCCCCTATAATGTTCTCAAACAAAATGGCGAGGTTAGGGAAAGGATACATGTTCGAGAGTAAGAGCATGAAGCTACGGACACAAATACCAGCAGAAATGCTTGCAAACATTGACCTGAAATATTTCAATGAATCGACGAGAAAGAAAATCGAGAAAATAAGACCTCTCTTAATAGATGGCACAGCCTCGTTGAGTCCTGGAATGATGATGGGCATGTTCAACATGCTGAGTACAGTCTTAGGAGTCTCAATCCTGAATCTTGGGCAAAAGAGGTACACCAAAACCACATACTGGTGGGATGGACTCCAATCCTCTGGTGATTTCGCTCTCATAGTAAATGCACCGAATCATGAGGGAATACAAGCAGGAGTGGACAGGTTCTATAGGACCTGTAAACTGGTTGGGATCAATATGAGCAAAAAGAAGTCTTACATAAATCGGACAGGAACATTTGAGTTCACAAGCTTTTTCTACTGTTATGGATTCGTAGCCAACTTCAGTATGGAGCTGCCCAGCTTTGGAGTGTCTGGGATTAACGAATCGGCTGACATGAGCATTGGAGTGACAGTGATAAAGAACAATATGATAAACAACGATCTTGGACCAGCAACAGCCCAGATGGCTCTTCAGCTATTCATCAAAGACTACAGATACACATACCGATGCCACAGGGGTGATACACAAATCCAAACGAGGAGATCATTCGAGCTAAAGAAGCTGTGGGAGCAGACCCGTTCAAAGGCAGGACTGTTGGTTTCAGATGGGGGACCAAACCTATACAATATCCGGAATCTCCACATCCCGGAGGTCTGCTTGAAGTGGGAACTGATGGATGAAGATTACCAGGGTAGACTGTGTAATCCTCTGAATCCGTTCGTCAGTCATAAGGAGATTGAGTCCGTAAACAATGCTGTAGTAATGCCAGCCCATGGCCCAGCCAAGAGCATGGAATACGATGCTGTTGCGACTACACACTCATGGATCCCTAAGAGGAACCGTTCCATTCTCAATACCAGCCAAAGGGGAATTCTTGAGGATGAACAGATGTATCAGAAGTGCTGCAATCTATTCGAGAAATTCTTCCCTAGTAGTTCATACAGAAGACCAGTTGGAATTTCCAGCATGGTGGAGGCCATGGTGTCCAGGGCCCGAATTGATGCACGAATTGACTTCGAGTCTGGAAGGATTAAGAAAGAAGAGTTTGCTGAGATCATGAAGATCTGTTCCACCATTGAAGAGCTCAGACGGCAAAAACAGTGAATTTAGCTTGTCCTTCATGAGAAAATGCCTTGTTTCTACT
>EU882862 A/chicken/Tianjin/B1/2004 2004// 2 (PB1)
AGCAAAAGCAGGCAAACCATTTGAATGGATGTCAATCCGACTCTACTTTTCTTGAAAGTGCCAGTGCAAAATGCTATAAGTACCACATTCCCTTATACTGGAGATCCTCCATACAGCCATGGAACAGGAACAGGATACACCATGGACACGGTCAACAGAACACATCAATACTCAGAAAAGGGGAAATGGACAACAAACACAGAAACTAAAGCACCCCAACTCAACCCGATTGATGGACCGTTGCCTGATAATAATGAACCGAGCGGGTACGCACAAACGGACTGCGTGCTGGAAGCAATGGCTTTCCTTGAAGAATCACACCCAGGGATTTTTGAAAACTCGTGTCTTGAAACAATAGAAGTTGTTCAGCAAACAAGAGTGGATAAACTAACCCAAGGTCGCCAGACCTATGACTGGACATTGAATAGAAATCAGCCGGCTGCTACTGCATTGGCCAACACCATAGAGGTCTTCAGATCGAACGGCCTAACAACTAATGAATCAGGGAGGCTAATAGACTTCCTAAAGGACGTGATGGACTCAATGAATAAAGAGGAAATGGAAATAACGACACATTTCCAGAGAAAGAGAAGAGTAAGAGACAACATGACCAAGAAAATGATCACACAAAGGACAATAGGGAAGAAGAAGCAGAGGCTGAACAGAAGGAGCTATTTAATAAGAGCACTGACACTGAACACAATGACAAAAGATGCAGAAAGAGGCAAATTGAAAAGGAGGGCAATTGCAACACCCGGAATGCAGATCAGAGGATTCGTGTACTTTGTCGAAACACTAGCAAGGAGCATTTGTGAGAAGCTTGAGCAATCTGGACTCCCAGTTGGAGGGAACGAGAAGAAGGCTAAACTGGCAAATGTCGTGAGAAAGATGATGACTAACTCACAAGATACAGAGCTCTCCTTTACAATTACTGGGGACAACACCAAATGGAATGAGAATCAAAATCCTAGAGTTTTCCTAGCGATGATAACATACATTACAAGAAATCAACCTGAATGGTTTAGAAATGTCTTGAGTATTGCTCCTATAATGTTCTCAAACAAAATGGCGAGATTAGGGAAGGGGTACATGTTCGAAAGCAAGAGCATGAAGCTACGGACACAAATACCAGCAGAAATGCTTGCAACCATTGACCTGAAATACTTCAATGAATCAACGAGACAGAAAATTGAGAAAATAAAACCTCTTCTAATAGAGGGCACAGCCTCATTGAGTCCTGGAATGATGATGGGCATGTTTAACATGCTGAGTACAGTATTAGGAGTTTCAATCCTGAATCTTGGGCAAAAGAGGTACACCAAAACCACATACTGGTGGGACGGACTCCAATCCTCTGATGATTTCGCCCTCATAGTAAATGCACCAAATCATGAGGGAATACAAGCTGGGGTAGATAGGTTCTATAGGACCTGTAAACTAGTTGGAATCAATATGAGCAAAAAGAAGTCTTATATAAATAGGACAGGAACATTTGAATTCACAAGTTTTTTCTACCGGAATGGATTTGTGGCCAACTTCAGTATGGAGCTGCCCAGCTTCGGAGTGTCTGGGATCAATGAATCAGCTGACATGAGCATTGGGGTTACAGTAATAAAGAACAATATGATAAATAATGACCTTGGACCAGCAACAGCCCAGATGGCTCTTCAGCTATTCATCAAGGATTATCGGTACACGTACCGATGCCACAGGGGTGATACGCAAATTCAAACAAGGAGATCATTTGAGCTGAAGAAGCTGTGGGAGCAGACTCGTTCGAAGACAGGATTGTTAGTATCAGATGGAGGGCCAAATCTATACAATATCCGGAATCTCCACATTCCAGAGGTCTGCTTGAAGTGGGAATTAATGGATGAGGATTATAAGGGCAGGCTGTGCAATCCTCTGAATCCGTTTGTCAGTCATAAGGAAATTGAGTCGGTGAACAATGCCGTGGTGATGCCAGCCCATGGTCCAGCAAAGAGCATGGAGTATGATGCCGTTGCGACTACACACTCATGGATCCCTAAGAGAAACCGTTCCATTCTCAATACCAGCCAAAGGGGAATTCTTGAGGATGAACAGATGTATCAGAAGTGCTGCAATCTATTTGAGAAGTTCTTCCCTAGCAGTTCATATAGGAGGCCAGTTGGAATTTCTAGCATGGTGGAGGCCATGGTGTCCAGGGCCCGAATTGACGCACGAATTGACTTCGAGTCTGGAAGGATTAAGAAAGAAGAGTTTGCCGAGATCATGAAGATCTGTTCCACCATTGAAGAGCTCAGACGGCAGAAATAATGAATTTAGCTTGTCCTTCATGAAAAAATGCCTTGTTTCTACT
>EU882863 A/chicken/Shandong/B3/2007 2007// 2 (PB1)
AGCAAAAGCAGGCAAACCATTTGAATGGATGTCAATCCGACTTTACTTTTCTTGAAAGTGCCAGTGCAAAATGCTATAAGTACCACGTTCCCTTATACTGGAGACCCTCCATACAGCCATGGAACAGGGACAGGATACACCATGGACACAGTCAACAGAACACATCAATACTCAGAAAAGGGAAAGTGGACAACGAACACAGAGACTGGAGCACCCCAACTAAATCCGATTGATGGACCATTGCCCGAGGACAACGAGCCGAGTGGGTATGCACAAACGGATTGTGTATTGGAAGCAATGGCTTTCCTTGAAGAATCTCACCCAGGGATCTTTGAAAACTCGTGTCTCGAAACGATGGAAATTGTTCAGCAAACAAGAGTGGATAAACTGACCCAAGGTCGCCAGACCTATGACTGGACGTTGAATAGAAATCAGCCGGCTGCTACTGCATTGGCCAACACTATAGAGGTATTCAGATCGAATGGCCTGATAGCCAATGAATCAGGAAGGTTGATAGATTTCCTCAAGGACGTAATGGAATCGATGGATAAGGAAGAAATGGAGATTACAACACATTTCCAGAGAAAGAGGAGAGTGAGGGACAACATGACCAAGAAAATGGTCACACAGAGAACAATAGGAAAGAAAAAACAAAGACTGAACAAAAGGAGCTACCTAATAAGAGCACTGACATTGAACACAATGACAAAGGATGCTGAAAGAGGCAAGTTGAAAAGGAGGGCAATCGCAACACCCGGGATGCAAATCAGAGGATTCGTGTATTTTGTAGAAACACTAGCGAGGAGCATCTGTGAGAAACTTGAGCAATCTGGGCTCCCTGTCGGAGGGAATGAGAAGAAAGCTAAATTAGCAAATGTTGTGAGAAAGATGATGACTAATTCACAAGATACAGAGCTCTCCTTCACAATTACTGGAGACAACACCAAATGGAATGAGAATCAGAACCCCCGGATGTTTCTAGCAATGATAACATACATCACAAGAAACCAACCAGAATGGTTTAGAAATGTCTTGAGCATTGCTCCTATAATGTTCTCAAATAAGATGGCGAGATTAGGGAAAGGATACATGTTCGAAAGTAAGAGCATGAAGTTACGGACACAAATACCAGCGGAAATGCTCGCAAATATTGACCTGAAATACTTCAACGAATCAACAAGAGAGAAAATCGAGAAAATAAGACCTCTACTGATAGATGGCACAGCCTCATTGAGTCCTGGAATGATGATGGGCATGTTCAACATGCTGAGTACAGTATTAGGAGTCTCAATCCTGAATCTCGGGCAGAAGAAATACACCAAAACCACATATTGGTGGGACGGACTCCAATCCTCTGATGACTTCGCCCTCATAGTGAATGCACCGGATCATGAGGGAATACAGGCAGGAGTGGATAGGTTCTATAGAACCTGCAAATTAGTTGGGATCAACATGAGCAAGAAGAAATCCTACATAAATCGGACAGGAACATTCGAATTCACAAGCTTTTTCTACCGCTATGGATTCGTAGCCAACTTCAGTATGGAGTTGCCCAGTTTTGGAGTGTCTGGGATTAATGAGTCAGCTGACATGAGCATTGGTGTTACAGTAATAAAGAACAATATGATAAACAACGACCTTGGACCAGCAACAGCTCAGATGGCCCTTCAGCTATTTATCAAAGACTACAGATACACATACCGATGTCACAGGGGTGATACGCAAATTCAAACGAGGAGAGCATTCGAGCTGAAGAAGCTGTGGGAGCAGACCCGTTCGAAGGCAGGATTGTTGGTTTCAGATGGAGGGCCAAACCTGTACAATATCCGGAACCTCCACATTCCAGAGGTCTGCTTGAAATGGGAATTGATGGATGAAGACTACCAAGGCCGGCTGTGTAATCCTCTGAACCCGTTTGTCAGTCATAAGGAAATTGATTCCGTCAACAATGCTGTGGTGATGCCAGCTCATGGCCCAGCCAAAAGCATGGAGTATGATGCCGTTGCAACTACACATTCATGGATTCCTAAGAGGAATCGCTCCATTCTCAACACCAGCCAAAGGGGGATTCTTGAGGATGAACAGATGTACCAGAAGTGTTGCAACCTATTCGAAAAGTTCTTCCCCAGCAGTTCATACCGGAGGCCAGTTGGAATTTACAGCATGGTGGAGGCCATGGTGTCTAGGGCCCGAATTGATGCACGAATTGACTTCGAATCTGGAAGGATTAAGAAAGAGGAGTTTGCTGAGATCATGAAGATCTGTTCCACCATTGAAGAGCTCAGACGGCAAAAATAGTGAATTTAGCTTGTCCTTCATGAAAAAATGCCTTGTTTCTACT
>FJ031999 A/mallard/ON/499/2005 2005/11/ 2 (PB1)
AGCGAAAGCAGGCAAACCATTTGAATGGATGTCAATCCGACTTTACTTTTCTTAAAAGTTCCAGCGCAAAATGCCATAAGCACCACATTCCCATATACTGGAGATCCTCCATACAGCCATGGGACAGGAACAGGATACACCATGGACACAGTCAACAGAACACACCAATATTCAGAAAAGGGGAAATGGACCACAAACACAGAAACTGGAGCACCACAACTTAACCCAATTGATGGACCATTACCTGAGGACAACGAGCCAAGTGGATATGCACAAACAGACTGTGTCCTGGAAGCAATGGCTTTCCTTGAAGAGTCCCACCCAGGAATCTTTGAAAACTCGTGTCTCGAAACGATGGAAGTTGTTCAACAAACAAGAGTGGACAAGCTGACCCAAGGTCGCCAGACCTATGATTGGACACTAAACAGAAATCAGCCGGCTGCAACTGCATTGGCTAATACTATAGAAGTTTTCAGATCGAACGGTTTGACGGCCAATGAATCAGGGAGGCTAATAGATTTCCTCAAGGATGTAATGGAATCAATGGATAAAGAGGAGATGGAGATAACAACACACTTCCAAAGAAAAAGAAGAGTAAGGGACAACATGACCAAGAAAATGGTCACACAAAGAACAATAGGAAAGAAGAAGCAGAGATTAAACAAGAAAAGCTATCTAATAAGAGCATTGACACTGAACACAATGACAAAAGACGCTGAAAGAGGCAAGTTAAAGAGAAGAGCAATTGCAACACCCGGGATGCAAATCAGAGGATTTGTGTATTTTGTTGAGACATTAGCGAGGAGCATTTGTGAAAAACTTGAGCAATCTGGACTCCCAGTCGGGGGCAATGAGAAGAAGGCTAAATTGGCAAACGTCGTGAGGAAAATGATGACCAACTCACAAGACACAGAGCTCTCTTTCACAATCACTGGAGACAACACCAAATGGAATGAAAATCAGAACCCTAGAATGTTTCTGGCAATGATAACTTACATAACAAGAAATCAACCTGAATGGTTTAGGAATGTTTTGAGCATTGCACCTATAATGTTCTCAAATAAAATGGCAAGGCTAGGGAAAGGATACATGTTCGAAAGCAAGAGTATGAAACTTCGAACACAGATACCAGCAGAAATGCTAGCAAATATTGACTTGAAATATTTCAATGAGTCAACAAAAAAGAAAATAGAGAAAATAAGACCTCTTCTAATAGACGGCACAGCCTCATTGAGTCCTGGAATGATGATGGGCATGTTCAACATGCTAAGTACAGTTTTAGGAGTTTCAATCCTAAATCTGGGACAAAAGAAATACACCAAAACAACGTATTGGTGGGACGGGCTCCAATCTTCTGATGATTTTGCTCTCATAGTGAATGCACCAAATCATGAGGGAATACAAGCAGGAGTAGACAGATTCTACAGGACTTGCAAGCTAGTCGGAATCAATATGAGCAAAAAGAAGTCCTACATAAACAGGACAGGAACATTTGAATTCACAAGCTTTTTCTATCGATATGGATTTGTAGCCAATTTTAGCATGGAACTGCCCAGCTTTGGAGTGTCTGGGATCAATGAATCAGCTGACATGAGCATTGGGGTAACGGTGATAAAGAACAACATGATAAACAATGACCTGGGACCAGCAACGGCCCAAATGGCTCTTCAGCTGTTCATCAAAGATTACAGATACACATATCGGTGCCACAGAGGGGACACACAGATCCAGACGAGGAGGTCATTCGAGCTGAAGAAATTGTGGGAACAAACCCGCTCAAAGGCAGGACTGCTGGTTTCAGACGGGGGACCAAACTTGTACAACATCCGGAATCTCCACATCCCAGAAGTCTGCCTGAAATGGGAGTTGATGGACGAAGACTATCAGGGGAGGCTTTGTAACCCCCTGAACCCGTTTGTCAGCCATAAGGAGATAGAATCTGTGAACAGTGCTGTGGTGATGCCAGCTCATGGCCCAGCCAAGAGCATGGAATACGATGCTGTTGCTACTACGCACTCTTGGATCCCCAAAAGGAACCGATCCATTCTTAACACGAGTCAAAGGGGAATCCTTGAAGATGAACAGATGTATCAAAAGTGCTGCAATCTATTCGAGAAGTTCTTTCCTAGCAGTTCATACAGAAGACCAGTTGGAATTTCTAGCATGGTGGAGGCCATGATGTCTAGGGCCCGAATTGATGCACGAATTGACTTCGAATCTGGACGGATTAAGAAGGAGGAGTTTGCTGAGATCATGAAGATCTGTTCCACCATTGAAGAGCTCAGACGGCAGAAATAGTGAATTTAGCTTGTCCTTCATGAAAAAATGCCTTGTTTCTACT
>FJ200426 A/swine/Chibi/01/2005 2005/12/15 2 (PB1)
AGCAAAAGCAGGCAAACTATTTGAATGGATGTCAATCCGACTCTACTCTTCTTAAAGGTGCCAGCGCAAAATGCTATAAGCACAACATTTCCTTATACTGGAGATCCTCCCTACAGTCATGGAACAGGGACAGGATACACCATGGATACTGTCAACAGAACACATCAATACTCAGAAAAGGGGAAATGGACAACAAACACTGAGATTGGAGCACCACAACTTAATCCAATCGATGGACCGCTTCCTGAAGACAATGAACCAAGCGGTTACGCCCAAACAGATTGTGTATTGGAAGCAATGGCTTTCCTTGAAGAATCCCATCCCGGGATCTTTGAAAATTCGTGTCTTGAAACGATGGAGGTGGTTCAACAGACAAGAGTGGACAAACTAACACAAGGCCGACAAACTTACGATTGGACCTTGAATAGGAATCAACCTGCTGCAACAGCACTTGCTAATACAATTGAAGTGTTTAGGTCAAATGATCTGACTTCCAATGAGTCAGGGAGATTAATGGACTTCCTCAAAGATGTCATGGAGTCCATGAATAAGGAAGAAATGGAAATAACAACACACTTCCAACGGAAGAGAAGAGTAAGAGACAACATGACAAAGAGAATGGTGACACAGAGAACCATAGGGAAGAAAAAACAACGATTAAACAGAAAGAGCTATCTAATCAGGGCATTAACCCTGAACACAATGACCAAGGACGCTGAGAGAGGGAAATTGAAACGACGAGCAATTGCAACCCCAGGAATGCAGATAAGAGGATTTGTATATTTTGTTGAAACATTAGCCCGAAGAATATGTGAAAAGCTTGAACAATCAGGATTGCCAGTTGGCGGTAATGAGAAAAAGGCCAAACTGGCTAATGTCGTCAGAAAAATGACGACTAATTCCCAAGACACTGAACTCTCCTTCACCATCACTGGGGATAATACCAAATGGAATGAAAATCAGAACCCACGCATGTTCCTGGCAATGATCACATACATAACTAGAAACCAGCCAGAATGGTTCAGAAATGTTCTAAGCATTGCACCGATTATGTTCTCAAATAAAATGGCAAGACTGGGGAAAGGGTATATGTTTGAAAGCAAAAGTATGAAATTGAGAACTCAGATACCAGCAGAAATGCTCGCAAGCATTGATCTGAAATATTTCAATGACTCAACAAAAAAGAAAATTGAGAGGATACGACCACTTCTGGTCGATGGGACTGCTTCATTGAGTCCTGGCATGATGATGGGAATGTTCAACATGTTGAGTACTGTACTAGGTGTATCCATATTAAACCTAGGCCAGAGGAAATACACAAAGACCACATACTGGTGGGATGGTCTGCAATCATCCGATGATTTTGCTTTGATAGTGAATGCGCCCAATCATGAAGGAATACAGGCTGGGGTAGACAGATTCTATAGGACTTGCAAACTGGTCGGGATCAACATGAGCAAAAAGAAGTCCTACATAAATAGAGCCGGCACATTCGAATTTACAAGCTTTTTCTACCGGTATGGTTTTGTAGCCAATTTCAGCATGGAGCTACCCAGTTTTGGGGTTTCCGGGATAAATGAATCTGCAGACATGAGCATTGGAGTAACAGTCATCAAAAACAACATGATAAATAATGATCTCGGTCCCACCACGGCACAAATGGCACTCCAACTCTTCATTAAGGATTACCGGTACACATACCGGTGCCATAGAGGCGATACCCAGATAAAAACCAGAAGATCTTTTGAGTTGAAGAAACTGTGGGAACAGACTCGATCAAAGACTGGTCTACTGGTATCAGATGGGGGTCCAAACCTATACAACATCAGAAACCTACACATCCCGGAAGTCTGTTTGAAATGGGAGCTGATGGATGAAGATTATAAGGGGAGGCTATGTAATCCATTGAATCCTTTCGTTAGCCACAAAGAAATTGAATCAGTGAACAGTGCAGTAGTAATGCCTGCGCATGGCCCTGCCAAAAGCATGGAGTATGATGCTGTTGCAACAACACACTCTTGGATCCCCAAGAGGAACCGGTCCATACTGAACACGAGCCAAAGGGGAATACTCGAAGATGAGCAGATGTATCAGAAATGCTGCAACCTGTTTGAAAAATTCTTCCCCAGCAGCTCATACAGAAGACCAGTCGGAATTTCTAGTATGGTTGAGGCCATGGTGTCCAGGGCCCGCATTGATGCACGAATTGACTTCGAATCTGGACGGATAAAGAAGGAAGAGTTCGCTGAGATCATGAAGATCTGTTCCACCATTGAAGAGCTCAGACGGCAAAAATAGTGAATTTAGCTTGATCTTCGTGAAAAAATGCCTTGTTTCTACT
>FJ519989 A/ostrich/South Africa/N227/2004 2004/08/ 2 (PB1)
AGCGAAAGCAGGCAAACCATTTGAATGGATGTCAATCCGACTTTACTTTTCTTAAAAGTGCCAGCGCAAAATGCTATAAGTACTACATTTCCTTATACTGGAGATCCTCCATACAGCCATGGGACAGGAACAGGATACACCATGGACACAGTCAACAGAACACATCAATACTCAGAAAAGGGAAAGTGGACAACAAACACAGAGACTGGAGCACCCCAGCTCAATCCAATCGATGGACCATTACCTGAGGACAACGAGCCAAGTGGATATGCACAAACAGATTGTGTGTTGGAAGCAATGGCTTTCCTTGAAAAATCCCACCCAGGGATCTTTGAAAACTCTTGTCTTGAAACGATGGAAGTCGTTCAGCAAACAAGAGTGGACAAACTAACCCAAGGTCGCCAGACTTATGACTGGACACTGAATAGAAACCAACCAGCTGCAACTGCCTTGGCCAACACTATAGAAGTCTTCAGATCGAACGGTCTGACAGCCAATGAATCGGGGAGACTAATAGATTTCCTCAAGGATGTGATGGAATCAATGGACAAAGAGGAAATGGGAATAACAACACATTTCCAGAGAAAGAGAAGAGTAAGGGACAACATGACCAAGAAAATGGTCACACAAAGAACAATAGGGAAGAAAAAGCAGAGGCTGAACAAGAGGAGCTACTTAATAAGAGCACTGACACTGAACACAATGACAAAAGATGCAGAGAGAGGCAAATTAAAGAGACGGGCAATTGCAACACCCGGAATGCAGATTAGAGGATTCGTATACTTTGTCGAAACACTGGCGAGGAGCATCTGTGAGAAACTTGAGCAATCTGGGCTCCCCGTTGGAGGGAATGAGAAGAAGGCCAAACTGGCAAATGTCGTGAGAAAAATGATGACTAATTCACAAGATACAGAGCTCTCTTTTACAATTACTGGAGACAACACCAAATGGAATGAGAATCAAAATCCTCGGATGTTTTTGGCAATGATAACATACATCACAAGAAACCAACCTGAATGGTTTAGAAATGTCTTGAGCATTGCCCCTATAATGTTCTCGAACAAAATGGCGAGATTAGGAAAAGGATACATGTTTGAGAGTAAGAGCATGAAGCTACGGACACAAATACCGGCAGAAATGCTTGCAAACATTGACTTGAAATACTTCAACGAATCAACGAGAAAGAAAATCGAGAAAATGAGACCTCTGCTAATAGATGGCACAGCCTCATTGAGTCCTGGAATGATGATGGGCATGTTCAATATGCTGAGTACAGTATTAGGAGTCTCAATCCTGAACCTTGGGCAAAAAAGATACACCAAAACCACATACTGGTGGGATGGACTCCAGTCCTCTGATGATTTCGCTCTCATAGTGAATGCACCGAATCATGAGGGAATACAAGCGGGAGTGGATAGGTTCTATAGGACCTGCAAACTGGTTGGGATCAACATGAGCAAAAAGAAGTCTTACATAAACCGGACAGGAACATTTGAGTTCACAAGCTTTTTCTACCGCTATGGATTTGTAGCCAATTTCAGTATGGAGTTGCCCAGCTTTGGAGTGTCTGGAATTAATGAATCGGCTGACATGAGCATTGGAGTTACAGTGATAAAGAACAACATGATAAACAATGACCTTGGACCAGCGACAGCCCAGATGGCTCTTCAGCTATTCATCAAGGACTACAGGTACACATACCGATGCCACAGGGGTGACACACAAATTCAAACGAGGAGATCATTCGAGCTGAAGAAATTGTGGGAGCAAACCCGTTCAAAGGCAGGGCTGTTGGTATCAGATGGAGGACCAAACCTATACAACATCCGGAATCTCCACATCCCAGAGGTCTGCTTGAAGTGGGAACTGATGGATGAAGATTACCAAGGCAGGCTGTGTAATCCTCTGAACCCGTTTGTCAGTCATAAGGAAATTGAGTCCGTAAACAATGCTGTGGTAATGCCAGCCCATGGCCCAGCCAAGAGCATGGAATATGATGCTGTTGCGACTACACACTCATGGATCCCTAAGAGGAACCGTTCCATTCTCAATACTAGCCAAAGGGGGATTCTTGAGGACGAGCAGATGTACCAAAAGTGCTGCAATCTATTCGAGAAATTCTTCCCCAGTAGTTCATACAGGAGGCCAGTTGGAATTTCCAGCATGGTGGAGGCCATGGTGTCTAGGGCCCGAATTGATGCACGCATTGATTTCGAATCTGGAAGGATTAAGAAAGAAGAGTTTGCTGAGATCATGAAGATCTGTTCCACCATTGAAGAGCTCAGACGGCAAAAATAGTGAATTTAGCTTGTCCTTCATGAAAAAATGCCTTGTTTCTACT
>FJ536817 A/swine/Fujian/204/2007 2007/10/ 2 (PB1)
AGCGAAAGCAGGCAAACCATTTGAATGGATGTCAACCCGACTCTACTTTTCTTGAAAGTGCCAGCGCAAAATGCTATAAGCACTACATTCCCTTACACCGGAGATCCTCCATACAGCCATGGAACAGGGACAGGATACACCATGGACACGGTAAACAGAACACACCAATATTCAGAAAAGGGAAGATGGACAACAAACACAGAGACTGGAGCACCTCAGCTTAACCCGATTGATGGACCACTACCTGAGGACAATGAGCCAAGCGGGTATGCTCAAACAGACTGCGTCCTAGAGGCGATGGCTTTCCTTGAGGAATCCCACCCAGGGATATTTGAAAACTCGTGTCTTGAAACAATGGAGATTGTCCAACAAACAAGAGTGGACAAACTGACCCAAGGTCGTCAGACCTATGACTGGACATTAAATAGAAACCAACCGGCTGCAACTGCTTTGGCCAACACAATAGAAGTCTTCAAGTTGAACAGTCTAACAGCCAATGAATCAGGAAGATTGATAGATTTCCTTAAGGATGTGATGGAATCAATGGATAAAGAAGAGATGGAAATAACAACACATTTCCAAAGGAAAAGAAGAATAAGGGACAACATGACCAAGAAAATGGTAACACAAAGGACAATAGGAAAGAAAAAGCAGAAACTGAACAAAAGGAGTTACCTAATAAGAGCATTGACATTAAACACAATGACAAAGGATGCAGAAAGAGGCAAATTGAAAAGGCGTGCAATTGCAACACCAGGGATGCAGATCAGAGGGTTTGTGTACTTCGTAGAAACACTGGCGAGGAGCATCTGTGAGAAACTTGAGCAATCTGGGCTCCCAGTTGGAGGAAATGAAAAGAAAGCCAAATTGGCAAATGTTGTGAGGAAAATGATGACCAACTCACAGGATACAGAGCTCTCCTTCACAATTACTGGAGACAACACCAAATGGAATGAGAATCAAAACCCTAGGATGTTTCTGGCGATGATAACGTACATCACAAGAAACCAGCCAGAATGGTTCAGAAATGTTTTAAGCATTGCCCCTATAATGTTCTCAAACAAAGTGGCGAGACTAGGAAAAGGATACATGTTCGAAAGTAAGAGCATGAAACTACGGACACAAATACCAGCAGAAATGCTTGCAGATATTGACTTGAAATACTTCAATGAATCAACAAGGAAAAAAATTGAGAAGATAAGGCCACTTCTAATAGATGGCACGGCCTCATTAAGTCCTGGAATGATGATGGGCATGTTTAACATGCTTAGCACAGTCCTAGGAGTTTCAATCCTGAATCTTGGGCAAAAGAGATACACTAAAACCACATACTGGTGGGATGGACTCCAATCCTCCGATGACTTCGCCCTCATAGTGAATGCACCTAATCATGAGGGAATACAAGCGGGAGTGGACAGGTTCTATAGGACCTGCAAACTGGTTGGGATCAATATGAGCAAAAGGAAATCTTACATAAATAGGACAGGAACATTTGAATTCACAAGCTTTTTCTACCGCTACGGGTTTGTAGCCAATTTTAGTATGGAGCTACCCAGCTTTGGGGTGTCTGGGGTTAATGAATCGGCTGATATGAGCATTGGAGTGACAGTGATAAAGAACAACATGATAAACAATGATCTCGGGCCAGCAACTGCCCAAATGGCTCTTCAGCTATTCGTTAAGGACTACAGATATACATACCGGTGCCACAGAGGTGACACGCAAATCCAAACGAAAAGATCATTCGAGCTAAAAAGGCTATGGGAGCAGACCCATTCAAAAACAGGACTACTGATTTCAGATGGGGGACCAAATCTATACAATATCCGGAATCTCCACATTCCGGAAGTTTGCTTGAAGTGGGAGCTAATGGATATAGACTATCGGGGGAGATTGTGTAATCCTCTGAATCCATTTGTTAACCACAAGGGAATTGAGTCCGTAAACAGTGCCGTGGTAATGCCAGCTCATGGTCCAGCTAAGAGCATGGAATATGATGCTGTTGCAACTACACATTCTTGGATTCCCAAAAGGAACCGTTCCATTCTCAATACCAGCCAAAGGGGAATTCTTGAGGATGAACAAATGTACCAGAAGTGCTGTAATCTATTCGAAAAATTCTTCCCTAGCAGTTCATACAGGAGGCCAGTTGGAATTTCCAGCATGGTGGAGGCCATGGTATCTAGGGCCAGAATTGATGCACGGATTGATTTCGAGTCTGGAAGGATTAAGAAAGAAGAGTTTGCTGAGATCATGAGGATCTGTTCCACCATTGAAGAGCTCAGACGGCAAAAGTAGTGAATTTAGCTTGTCCTTCATGAAAAAATGCCTTGTTTCTACT
>FJ560889 A/canine/Korea/GCVP01/2007 2007/05/ 2 (PB1)
AGCGAAAGGCCGCAAACCATTTGAATGGATGTCAATCCGACTTTACTTTTCTTGAAAGTGCCAGCGCAAAATGCTATAAGTACTACATTCCCTTATACTGGAGATCCTCCATACAGCCATGGAACAGGGACAGGATACACCATGGACACAGTCAATAGAACACATCAATACTCAGAGAAAGGGAAATGGACAACAAACACAGAGACTGGAGCACCCCAACTCAATCCAATTGATGGACCACTACCCGAGGATAATGAGCCAAGCGGATATGCACAAACAGATTGTGTGTTGGAAGCAATGGCTTTCCTTGAAGAGTCCCACCCAGGGATCTTTGAAAACTCATGTATTGAAACGATGGAAGTTGTTCAGCAAACAAGAGTGGACAAATTGACCCAAGGTCGCCAGACCTATGACTGGACATTGAATAGAAACCAGCCGGCTGCAACTGCTTTGGCCAATACTATAGAGGTCTTCAGATCGAACGGTCTAACAGCCAATGAATCGGGAAGACTAATAGATTTCCTTAAGGATGTAATGGAATCAATGGACAAAGAAGAGATGGAGATAACAACACATTTCCAGAGAAAAAGAAGAGTAAGGGACAACATGACCAAGAAAATGGTCACACAGAGGACAATAGGGAAGAAAAAGCAGAGGCTGAACAAGAGGAGCTACGTAATAAGAGCACTGACATTGAACACAATGACCAAGGATGCAGAAAGAGGCAAATTGAAGAGGCGGGCAATTGCAACACCCGGGATGCAGATCAGAGGGTTCGTGTACTTTGTTGAAACATTAGCGAGGAGCATCTGTGAGAAACTTGAGCAGTCTGGACTCCCTGTTGGAGGGAATGAGAAGAAGGCTAAATTAGCAAATGTCGTAAGAAAGATGATGACTAACTCACAAGACACAGAGCTTTCCTTTACAATTACTGGAGACAATACCAAATGGAATGAGAATCAGAATCCTCGGATGTTTCTGGCAATGATAACATACATCACAAGAAACCAACCTGAATGGTTTAGAAATGTCTTGAGCATTGCCCCTATAATGTTCTCAAACAAAATGGCAAGATTAGGAAAAGGATACATGTTCGAGAGTAAGAACATGAAACTACGGACACAAATACCAGCAGAAATGCTTGCAAACATTAATCTGAAATACTTCAACGAATCAACAAGAAAGAAAATCGAGAAAATAAGACCTCTCTTAACAGATGGCACAGCCTCACTGAGCCCTGGAATGATGATGGGCATGTTCAACATGCTGAGTACAGTCTTAGGAGTCTCAATCTTGAATCTTGGACAAAAGAGGTATACCAAAACCACATACTGGTGGGATGGACTCCAATCCTCCGATGATTTCGCCCTCATAGTGAATGCACCGAATCATGAGGGGATACAAGCAGGAGTGGATAGGTTCTATAGGACCTGCAAACTGGTTGGGATCAATATGAGCAAAAAGAAGTCTTACATAAATCGGACAGGAACATTTGAGTTCACAAGCTTTTTCTACCGCTATGGATTTGTAGCCAACTTCAGTATGGAACTGCCCAGCTTTGGAGTGTCCGGGGTTAACGAATCGGCTGACATGAGCATTGGAGTTACGGTGATAAAGAACAATATGATAAACAACGACCTGGGACCAGCAACAGCTCAGATGGCCCTTCAGCTATTCATCAAAGACTACAGATACACATATCGGTGCCACAGGGGTGATACACAAATCCAGACAAGAAGATCATTCGAACTGAAGAAGCTGTGGGAACAGACCCGTTCAAAGGCAGGACTGTTGGTTTCAGATGGAGGACCAAACCTATACAACATCCGGAATCTCCACATCCCCGAGGTCTGCCTGAAGTGGGAATTAATGGATGAAGATTACCAGGGTAGACTGTGTAATCCTCTGAACCCATTTGTCAGTCATAAGGAAATTGAGTCCGTAAACAATGCTGTGGTAATGCCAGCTCATGGCCCAGCCAAGAGCATGGAATATGATGCTGTTGCGACTACACACTCATGGATCCCTAAGAGGAACCGTTCCATTCTCAATACCAGCCAAAGGGGAATTCTTGAGGACGAACAGATGTACCAGAAGTGTTGCAATCTATTCGAGAAATTTTTCCCTAGTAGTTCATACAGGAGGCCGGTTGGAATTTCCAGTATGGTGGAAGCCATGGTGTCTAGGGCCCGAATTGATGCGCGAATTGACTTCGAGTCTGGAAGGATTAAGAAAGAAGAGTTTGCTGAGATCGTAAAGATCTGTTCCACCATTGAAGAGCTCAGACGGCAAAAATAGTGAATTTAGCTTGTCCTTCATGAAAAAATGCCTTGTTTCTACT
>FJ750870 A/mallard/Korea/GH170/2007 2007/12/ 2 (PB1)
AGCGAAAGCAGGCAAACCATTTGAATGGATGTCAATCCGACTTTACTTTTCTTAAAAGTGCCAGCGCAAAATGCTATAAGTACCACATTCCCTTATACTGGAGATCCTCCATACAGCCATGGAACCGGAACAGGATACACCATGGACACTGTCAATAGAACACACCAATACTCAGAGAAGGGGAAGTGGACAACAAACACAGAGACTGGAGCACCTCAACTCAATCCAATTGATGGACCACTACCCGAGGATAACGAGCCAAGCGGATATGCCCAAACAGATTGTGTTTTGGAAGCTATGGCTTTCCTTGAAGAGTCCCACCCAGGGATCTTTGAAAACTCATGTCTTGAAACGATGGAAGTTGTTCAGCAAACAAGAGTGGACAAACTGACTCAAGGTCGCCAGACCTATGACTGGACACTGAATAGAAACCAGCCGGCTGCAACTGCTTTGGCCAACACTATAGAGGTCTTCAGATCGAACGGTCTAACAGCCAATGAATCGGGGAGACTAATAGATTTCCTCAAGGATGTAGTGGAGTCAATGGACAAAGAAGAAATGGAAATAACAACACATTTCCAGAGAAAGAGAAGAGTAAGGGACAACATGACCAAGAAAATGGTCACACAAAGAACAATAGGGAAGAAGAAACAGAGGCTGAACAAGAGGAGCTACTTAATAAGGGCATTGACATTGAACACAATGACAAAAGATGCAGAAAGGGGCAAATTGAAGAGGCGGGCAATTGCAACTCCCGGGATGCAGATCAGAGGATTCGTATACTTTGTCGAAACACTAGCGAGGAGCATCTGTGAAAAACTTGAGCAGTCTGGACTCCCTGTTGGGGGGAATGAGAAGAAGGCTAAATTGGCAAATGTCGTAAGAAAGATGATGACTAACTCACAAGATACAGAGCTCTCCTTTACAATTACTGGAGACAATACCAAATGGAATGAGAATCAGAATCCTCGTATGTTTCTGGCAATGATAACATACATCACAAGAAACCAACCTGAATGGTTCAGAAATGTCTTGAGCATTGCTCCTATAATGTTCTCGAACAAAATGGCGAGATTAGGGAAAGGATACATGTTCGAGAGTAAGAGCATGAAACTGCGGACGCAAATACCAGCAGAAATGCTTGCAAACATTGACCTGAAATACTTCAACGAATCAACAAGGAAGAAAATCGAGAAAATAAGGCCTCTCCTAATAGATGGCACAGCCTCACTGAGCCCTGGAATGATGATGGGCATGTTCAACATGCTGAGTACAGTCTTAGGAGTCTCAATTCTGAATCTTGGGCAGAAGAGGTACACCAAAACCACATACTGGTGGGACGGACTCCAGTCCTCTGATGATTTCGCTCTCATAGTGAATGCACCGAATCATGAGGGAATACAAGCAGGAGTGGATAGGTTCTACAGGACCTGCAAACTGGTTGGGATCAATATGAGCAAAAAGAAGTCTTACATAAATCGGACAGGAACATTTGAGTTCACAAGCTTTTTCTACCGCTATGGGTTTGTGGCCAATTTCAGTATGGAGCTGCCCAGCTTTGGAGTGTCTGGGATTAACGAATCGGCTGACATGAGCATTGGAGTTACAGTGATAAAGAACAATATGATAAACAATGACCTTGGACCAGCAACAGCTCAAATGGCTCTTCAGCTATTTATCAAGGACTATAGATACACATATCGGTGCCACAGGGGTGATACACAAATCCAAACAAGGAGATCATTTGAGCTAAAGAAGCTGTGGGAGCAGACCCGTTCAAAGGCAGGACTGTTGGTTGCAGATGGAGGACCAAATCTATACAATATCCGGAATCTCCACATTCCAGAAGTCTGCCTGAAGTGGGAACTAATGGATGAAGATTACCAGGGTAGGCTGTGTAATCCTCTGAACCCGTTTGTCAGCCATAAGGAAATTGAGTCCGTAAACAATGCTGTAGTAATGCCAGCCCATGGTCCAGCCAAGAGCATGGAATATGATGCTGTTGCTACTACACACTCATGGATCCCTAAAAGGAACCGTTCCATTCTCAATACCAGCCAAAGGGGAATTCTTGAGGATGAACAGATGTACCAAAAGTGCTGCAATTTATTCGAGAAATTCTTCCCTAGTAGTTCATACAGAAGGCCAGTTGGAATTTCCAGTATGGTGGAGGCCATGGTGTCTAGGGCCCGAATTGATGCACGAATTGACTTCGAGTCTGGAAGGATTAAGAAAGAAGAGTTTGCTGAGATCATGAAGATCTGTTCCACCATTGAAGAGCTCAGACGGCAAAAATAGTGAATTTAGCTTGTCCTTCATGAAAAAATGCCTTGTTTCTACT
>FJ784809 A/duck/Hunan/689/2006 2006/12/15 2 (PB1)
AGCGAAAGCAGGCAAACCATTTGAATGGATGTCAATCCGACTTTACTTTTCTTGAAAGTACCAGTGCAAAATGCTATAAGTACCACATTTCCTTATACTGGAGACCCTCCATACAGCCATGGAACAGGAACAGGATACACCATGGACACAGTCAACAGAACACACCAATATTCAGAAAAGGGGAAGTGGACAACAAACACAGAGACTGGAGCACCCCAACTCAACCCGATTGATGGACCACTACCTGAGGATAATGAGCCCAGTGGGTATGCACAAACAGATTGTGTATTGGAAGCAATGGCTTTCCTTGAAGAATCCCACCCAGGGATCTTTGAAAACTCGTGTCTTGAAACGATGGAAATTGTTCAACAAACAAGAGTGGATAAACTGACCCAAGGTCGCCAGACTTATGACTGGACATTGAATAGAAACCAACCGGCTGCAACTGCTTTGGCCAACACTATAGAAATCTTCAGATCGAACGGTCTGACAGCAAATGAATCGGGACGGCTAATAGATTTCCTCAAGGATGTGATGGAATCAATGGATAAGGAAGAAATGGAGATAACGACACACTTCCAGAGAAAGAGAAGAGTGAGGGACAGCATGACCAAGAAAATGGTAACACAAAGAACAATGGGGAAGAAAAAACAAAGGCTGAACAAAAGGAGCTACCTGATAAGAGCACTGACACTGAACACAATGGCAAAGGATGCAGAAAGAGGCAAATTGAAGAGGCGAGCAATTGCAACACCCGGAATGCAAATCAGAGGATTCGTGTACTTTGTTGAAACACTAGCGAGGAGTATCTGTGAGAAACTTGAGCAGTCTGGACTCCCCGTCGGAGGGAATGAGAAGAAAGCTAAATTGGCAAACGTCGTAAGGAAGATGATGACTAACTCACAGGATACTGAACTCTCCTTTACAATTACTGGGGACAATACAAAATGGAATGAGAATCAGAACCCTAGGATGTTTCTGGCAATGATAACGTACATCACAAGGAACCAGCCAGAATGGTTTCGAAATGTCTTAAGCATTGCCCCTATAATGTTCTCAAACAAGATGGCGAGATTAGGGAAAGGATACATGTTCGAAAGTAAGAGCATGAAGTTACGAACACAAATACCAGCAGAAATGCTTGCAAACATTGATCTTAAATACTTCAATGAATTAACGAAAAAGAAAATTGAGAAGATAAGACCTCTATTAATAGATGGTACAGCCTCATTGAGCCCTGGAATGATGATGGGCATGTTCAACATGCTGAGTACAGTCCTAGGAGTCTCAATCCTGAATCTTGGGCAGAAAAGGTACACCAAAACCACATATTGGTGGGACGGACTCCAATCCTCTGATGATTTCGCTCTAATCGTAAATGCACCGAATCATGAGGGAATACAGGCAGGGGTGGATAGATTTTATAGGACTTGTAAACTAGTTGGAATCAATATGAGCAAGAAGAAGTCTTACATAAATCGGACAGGGACATTTGAATTCACGAGCTTTTTCTACCGCTATGGATTTGTAGCCAATTTCAGTATGGAGCTGCCCAGTTTTGGAGTGTCTGGAATTAATGAATCGGCCGACATGAGCATTGGTGTTACAGTGATAAAGAACAATATGATAAACAACGACCTTGGACCAGCAACAGCTCAGATGGCTCTTCAGCTATTCATCAAGGACTACAGATACACATACCGATGCCACAGAGGGGATACGCAAATCCAAACTAGGAGATCATTCGAGCTGAAGAAGCTATGGGAGCAAACCTGTTCAAAGGCAGGACTGTTGGTTTCAGATGGAGGACCAAATCTATACAATATCCGAAATCTCCATGTTCCTGAGGTCTGCTTGAAATGGGAATTGATGGATGAAGATTACCAGGGCAGACTGTGCAATCCTCTGAATCCATTCGTCAGCCATAAGGAAATTGAATCTGTAAACAATGCTATAGTAATGCCAACTCATGGTCCGGCCAAGAGTATGGAATATGATGCCGTTGCAACTACACATTCATGGATTCCTAAAAGGAATCGTTCCATTCTCAATACGAGTCAAAGGGGAATTCTTGAGGATGAACAAATGTACCAAAAGTGCTGCAATCTATTCGAGAAATTCTTCCCCAGCAGTTCATATCGGAGGCCAGTTGGAATTTCCAGCATGGTGGAGGCCATGGTGTCTAGGGCCCGAATTGACGCACGAATTGATTTCGAGTCTGGAAGGATTAAGAAAGAAGAGTTTGCTGAGATCATGAAGATCCGTTCCACCATTGAAGAGCTCAGACGGCAAAAATAGTGAATTTAGCTTGTTCTTCGTGAAAAAATGCCTTGTTTCTACT
>FJ830853 A/swine/Guangdong/01/1998 1998// 2 (PB1)
AGCGAAAGCAGGCAAACCATTTGAATGGATGTCAATCCGACTTTACTTTTCTTGAAAGTTCCAGCGCAAAATGCCATAAGCACCACATTCCCTTATACTGGAGATCCTCCATACAGCCATGGAACAGGAACAGGATACACCATGGACACAGTCAACAGAACACATCAATATTCAGAAAAAGGGAAGTGGACAACAAACACAGAGACTGGGGCGCCCCAACTCAACCCAATTGATGGACCACTACCTGAGGATAATGAGCCAAGCGGATATGCACAAACAGACTGTGTCCTGGAAGCAATGGCTTTCCTTGAAGAATCCCACCCAGGGATTTTTGAAAACTCGTGCCTTGAAACGATGGAAGTCGTTCAACAAACAAGGGTGGACAAACTGACCCAAGGTCGTCAGACCTATGACTGGACATTAAACAGAAATCAACCGGCCGCAACTGCATTAGCCAACACTATAGAAGTCTTCAGATCGAATGGTCTAACAGCTAATGAGTCGGGAAGGCTAATAGATTTCCTCAAAGATGTGATGGAATCAATGGATAAAGAGGAAATGGAGATAACAACACACTTCCAAAGAAAAAGAAGAGTAAGAGACAACATGACCAAGAAAATGGTCACACAAAGAACAATAGGAAAGAAGAAGCAGAGAGTGAACAAGAGAAGCTATCTAATAAGAGCATTAACATTGAACACAATGACCAAAGATGCAGAAAGAGGTAAATTAAAGAGAAGAGCTATTGCAACACCCGGAATGCAAATCAGAGGGTTCGTGTACTTTGTTGAAACTCTAGCTAGGAGCATTTGTGAGAAGCTTGAACAATCTGGACTTCCAGTTGGAGGTAATGAAAAGAAGGCCAAACTGGTAAATGTTGTGAGAAAGATGATGACTAATTCACAAGACACAGAGCTTTCTTTCACAATTACTGGAGACAATACTAAGTGGAATGAAAATCAAAATCCTCGAATGTTCCTGGCGATGATTACATATATCACAAAAAATCAACCTGAATGGTTCAGAAACATTCTGAGCATCGCACCCATAATGTTCTCAAACAAAATGGCGAGACTAGGGAAAGGATACATGTTCGAAAGTAAGAGAATGAAGCTCCGAACACAAATACCAGCAGAAATGCTAGCAAGCATTGACCTAAAGTATTTCAATGAATCAACAAGAAAGAAAATTGAGAAAATAAGGCCTCTTCTAATAGATGGTACAGCGTCATTGAGTCCTGGAATGATGATGGGCATGTTCAACATGCTAAGTACGGTTTTAGGAGTCTCAATCCTGAATCTTGGGCAAAAGAAATACACCAAAACAACATACTGGTGGGATGGACTCCAATCTTCTGATGATTTTGCTCTCATAGTGAATGCACCAAATCATGAGGGGATACAAGCAGGAGTGGATAGATTCTACAGAACCTGCAAGTTAGTTGGAATCAATATGAGCAAGAAGAAGTCCTATATAAATAGAACAGGAACATTTGAATTCACAAGCTTTTTTTATCGCTATGGATTTGTAGCCAATTTTAGTATGGAGCTGCCCAGTTTTGGGGTGTCTGGAATTAATGAGTCAGCTGATATGAGCATTGGAGTAACAGTGATAAAGAACAACATGATAAACAATGACCTAGGACCAGCAACAGCCCAGATGGCTCTTCAACTGTTCATAAAGGACTACAGATATACATATCGGTGCCACAGAGGAGACACACAAATTCAGACGAGGAGATCATTCGAGCTAAAGAAGCTGTGGGAGCAAACCCGCTCAAAGGCAGGACTATTGGTTTCAGATGGAGGGCCAAACTTATACAATATCCGGAATCTTCACATCCCTGAAGTCTGCTTGAAGTGGGAGCTAATGGATGAGGACTATCAGGGAAGACTTTGTAATCCTCTGAATCCATTTGTCAGCCATAAGGAGATTGAATCTGTAAACAATGCTGTGGTAATGCCAGCTCATGGTCCAGCCAAGAGCATGGAATATGACGCTGTTGCAACTACACACTCCTGGATTCCCAAGAGGAACCGCTCTATTCTCAACACAAGCCAAAGGGGAATTCTTGAGGATGAACAGATGTATCAGAAATGCTGCAACCTGTTCGAGAAATTTTTTCCCAGTAGTTCATACAGGAGACCAGTTGGAATTTCCAGCATGGTGGAGGCCATGGTGTCTAGGGCCCGGATTGATGCCAGAATTGACTTCGAGTCTGGACGGATTAAGAAAGAGGAGTTCTCTGAGATCATGAAGATCTGTTCCACCATTGAAGAGCTCAGACGGCAAAAATAATGAATTTAGCTTGTCCTTCATGAAAAAATGCCTTGTTTCTACT
>FM163438 A/chicken/Poland/R3248/2007 2007// 2 (PB1)
AGCGAAAGCAGGCAAACCATTTGAATGGATGTCAATCCGACTTTACTTTTCTTGAAAGTACCAGTGCAAAATGCTATAAGTACCACATTCCCTTATACCGGAGACCCCCCATACAGCCATGGGACAGGGACAGGATACACCATGGACACAGTCAACAGAACACACCAATATTCAGAAAAGGGGAAGTGGACAACAAACACAGAGACTGGAGCACCCCAACTCAACCCGATTGATGGACCACTACCTGAGGATAATGAGCCCAGTGGTTATGCACAAACAGATTGTGTATTGGAAGCAATGGCTTTCCTTGAAGAATCCCACCCAGGGATCTTTGAAAACTCGTGTCTTGAAACGATGGAAATTGTTCAACAAACAAGAGTGGATAAACTGACCCAAGGTCGTCAGACCTATGACTGGACATTGAATAGAAACCAGCCGGCTGCAACCGCTTTGGCCAACACTATAGAAATCTTCAGATCGAACGGTCTAACAGCCAATGAATCAGGACGGCTAATAGATTTCCTCAAAGATGTGATGGAATCAATGGATAAGGAAGAAATGGAGATAATTACACATTTCCAGAGAAAGAGAAGAGTGAGAGACAACATGACCAAAAAGATGGTCACACAAAGAACAATAGGGAAGAAAAAACAAAGGCTGAACAAAAAGAGCTACCTGATAAGAGCACTGACACTGAATACAATGACAAAAGATGCAGAAAGAGGCAAATTGAAGAGGCGAGCAATTGCAACACCCGGAATGCAAATCAGAGGATTTGTGTACTTTGTTGAAACATTAGCGAGGAGTATCTGTGAGAAACTTGAGCAATCTGGACTCCCAGTTGGAGGGAATGAGAAGAAGGCTAAATTGGCAAACGTCGTGAGGAAGATGATGACTAACTCACAAGATACTGAACTCTCCTTTACAATTACTGGAGACAATACTAAATGGAATGAGAATCAGAATCCTAGGATGTTTCTGGCAATGATAACATACATCACAAGGAACCAGCCAGAATGGTTTCGGAATGTCTTAAGCATTGCCCCTATAATGTTCTCAAACAAAATGGCAAGATTAGGAAGAGGATACATGTTCGAAAGTAAGAGCATGAAGTTGCGAACACAAATACCAGCGGAAATACTTGCAAACATTGATCTTAAATACTTCAATGAATTAACGAAAAAGAAAATTGAAAAAATAAGACCTCTATTAATAGATGGTACAGCCTCATTGAGCCCTGGAATGATGATGGGCATGTTCAACATGCTGAGTACAGTTCTGGGAGTCTCAATCTTGAACCTTGGACAGAAAAGGTACACCAAAACCACATATTGGTGGGACGGACTCCAATCTTCTGATGATTTCGCTCTCATCTTAAATGCACCGAATCATGAGGGAATACAAGCAGGAGTGGATAGATTTTATAGGACTTGTAAATTAGTTGGAATCAACATGAGCAAGAAGAAGTCTTACATAAATCGGACAGGGACATTTGAATTCACGAGCTTTTTCTACCGCTATGGATTTGTAGCCAATTTCAGTATGGAGCTGCCCAGTTTTGGAGTGTCTGGAATTAATGAATCGGCCGACATGAGCATTGGTGTTACAGTGATAAAGAACAATATGATAAACAACGACCTTGGGCCAGCAACAGCTCAGATGGCTCTTCAGCTATTCATCAAGGACTACAGATACACATACCGATGCCACAGAGGGGATACGCAAATCCAAACGAGGAGATCATTCGAGCTGAAGAAGCTGTGGGATCAAACCCGTTCAAAGGCAGGACTGTTGGTTTCAGATGGAGGACCAAATCTTTACAATATCCGAAATCTCCATATTCCTGAGGTCTGCTTGAAATGGGAATTGATGGATGAAGATTACCAGGGCAGACTGTGTAATCCTCTGAATCCGTTCGTCAGCCATAAGGAAATTGAATCTGTCAACAATGCTGTAGTAATGCCAGCTCATGGCCCGGCCAAGAGTATGGAATATGATGCCGTTGCAACTACGCATTCATGGATTCCTAAAAGGAATCGTTCCATTCTCAATACGAGTCAAAGGGGAATTCTTGAGGATGAACAGATGTACCAGAAGTGCTGCAATCTATTCGAGAAATTCTTCCCCAGCAGTTCATATCGGAGGCCAGTTGGAATTTCCAGCATGGTGGAGGCCATGGTGTCTAGGGCCCGAATTGACGCACGAATCGATTTCGAGTCTGGAAGAATTAAGAAAGAAGAGTTTGCTGAGATCATGAAGATCTGTTCCACCATTGAAGAGCTCAGACGGCCAAAATAGTGAATTTAGCTTGTCCTTCGTGAAAAAATGCCTTGTTTCTACT
>FR687283 A/chicken/Egypt/Q1185/2010 2010// 2 (PB1)
AGCAAAAGCAGGCAAACCATTTGAATGGATGTCAATCCGACTCTACTTTTCCTAAAAATTCCAGCGCAAAATGCCATAAGCACCACATTCCCTTATACTGGAGATCCTCCATACAGCCATGGAACAGGAACAGGATACACCATGGACACAGTCAACAGAACACACCAATACTCAGAGAAGGGGAAGTGGACAAAAAACACAGAGACTGGAGCACCCCAACTCAACCCGATTGATGGGCCACTACCTGAGGATAATGAGCCCAGTGGTTATGCACAAACAGATTGTGTATTGGAAGCAATGGCTTTCCTTGAAGAATCCCACCCAGGGATCTTTGGGAACTCGTGTCTTGAAACGATGGAAATTGTTCAACAAGCAAGAGTGGATAAACTAACCCAAGGTCGTCAGACCTATGACTGGACATTGAATAGAAACCAACCGGCTGCAACCGCTTTGGCCAACACTATAGAAATCTTCAGATCGAACGGTCTAACAGCCAATGAATCGGGACGGCTAATAGATTTCCTCAAGGATGTGATGGAATCAATGGATAAGGAAGAGATGGAGATAACAACACATTTCCAGAGAAAGAGAAGAGTGAGAGACAACATGACCAAAAAGATGGTCACACAGAGAACAATAGGGAAGAAAAAACAAAGGCTGAACAAAAAGAGCTATCTGATAAGAGCACTGACACTGAACACAATGACAAAAGATGCAGAAAGAGGTAAATTGAAGAGGCGAGCAATTGCAACACCCGGAATGCAAATCAGAGGATTTGTGTACTTTGTTGAAACATTAGCGAGGAGCATCTGTGAAAAACTTGAGCAATCTGGACTCCCAGTTGGAGGGAATGAGAAGAAGGCTAAACTGGCAAACGTCGTGAGGAAGATGATGACTAACTCACAAGATACTGAACTCTCCTTTACAATTACTGGAGACAATACTAAATGGAATGAGAATCAGAATCCTAGGATGTTTCTGGCAATGATAACATACATAACAAGGAACCAGCCAGAATGGTTTCGGAATGTCTTAAGCATTGCCCCTATAATGTTCTCAAACAAAATGGCAAGATTAGGAAGAGGATATATGTTCGAAAGTAAGAGCATGAAGTTGCGAACACAAATACCAGCAGAAATGCTTGCAAACATTGATCTTAAATATTTCAATGAATTAACGAAAAAGAAAATTGAAAAAATAAGACCTCTATTAATAGATGGTACAGCCTCATTGAGCCCTGGAATGATGATGGGCATGTTCAACATGCTGAGTACAGTTCTGGGAGTCTCAATCTTGAACCTTGGACAGAAAAAGTACACCAAAACCACATATTGGTGGGACGGACTCCAATCCTCTGATGATTTCGCTCTCATTGTAAATGCACCGGATCATGAGGGAATACAAGCAGGAGTGGATAGATTTTATAGGACTTGTAAATTAGTTGGAATCAACATGAGCAAGAAAAAGTCTTACATAAATCGGACAGGGACATTTGAATTCACGAGCTTTTTCTACCGCTATGGATTTGTAGCCAATTTCAGTATGGAGCTGCCCAGTTTTGGAGTGTCTGGAATTAATGAATCGGCCGACATGAGCATTGGTGTTACAGTGATAAAGAACAATATGATAAATAACGACCTTGGGCCAGCAACAGCTCAGATGGCTCTTCAGCTATTCATCAAGGACTACAGATACACATACCGATGCCACAGAGGGGACACGCAAATCCAAACGAGGAGATCATTCGAGCTGAAGAAGCTGTGGGAGCAAACCCATTCAAAGGCAGGACTGTTGGTTTCAGATGGAGGACCAAATCTATACAATATCCGAAATCTCCATATTCCTGAGGTCTGCTTGAAATGGGAGTTGATGGATGAAGATTACCAGGGCAGACTGTGTAATCCTCTGAATCCGTTCGTCAGCCATAAGGAAATTGAATCTGTCAACAGTGCTGTAGTAATGCCAGCTCATGGCCCGGCCAAGAGTATGGAATATGATGCTGTTGCAACTACGCATTCATGGGTTCCTAAAAGGAATCGTTCCATTCTCAATACGAGCCAAAGGGGAATTCTTGAGGATGAACAGATGTACCAGAAGTGCTGCAATCTATTCGAGAAATTCTTCCCCAGCAGTTCATATCGGAGGCCAGTTGGGATTTCCAGCATGGTGGAGGCCATGGTGTCTAGGGCCCGAATTGATGCACGAATTGACTTCGAGTCTGGACGGATCAAGAAAGAAGAGTTTGCTGAGATCATGAAGATCTGTTCCACCATTGAAGAGCTCAGACGGCCCAAATAGTGAATTTAGCTTGTCCTTCGTGAAAAAATGCCTTGTTTCTACT
>GQ150326 A/swine/Alberta/OTH-33-8/2009 2009// 2 (PB1)
AGCGAAAGCAGGCAAACCATTTGAATGGATGTCAATCCGACTCTACTTTTCCTAAAAATTCCAGCGCAAAATGCCATAAGCACCACATTCCCTTATACTGGAGATCCTCCATACAGCCATGGAACAGGAACAGGATACACCATGGACACAGTAAACAGAACACACCAATACTCAGAAAAGGGAAAGTGGACGACAAACACAGAGACTGGTGCACCCCAGCTCAACCCGATTGATGGACCACTACCTGAGGATAATGAACCAAGTGGGTATGCACAAACAGACTGTGTTCTAGAGGCTATGGCTTTCCTTGAAGAATCCCACCCAGGAATATTTGAGAATTCATGCCTTGAAACAATGGAAGTTGTTCAACAAACAAGGGTAGATAAACTAACTCAAGGTCGCCAGACTTATGATTGGACATTAAACAGAAATCAACCGGCAGCAACTGCATTGGCCAACACCATAGAAGTCTTTAGATCGAATGGCCTAACAGCTAATGAGTCAGGAAGGCTAATAGATTTCTTAAAGGATGTAATGGAATCAATGAACAAAGAGGAAATAGAGATAACAACCCACTTTCAAAGAAAAAGGAGAGTAAGAGACAACATGACCAAGAAGATGGTCACGCAAAGAACAATAGGGAAGAAAAAACAAAGACTGAATAAGAGAGGCTATCTAATAAGAGCACTGACATTAAATACGATGACCAAAGATGCAGAGAGAGGCAAGTTAAAAAGAAGGGCTATCGCAACACCTGGGATGCAGATTAGAGGTTTCGTATACTTTGTTGAAACTTTAGCTAGGAGCATTTGCGAAAAGCTTGAACAGTCTGGGCTCCCAGTAGGGGGCAATGAAAAGAAGGCCAAACTGGCAAATGTTGTGAGAAAGATGATGACTAATTCACAAGACACAGAGATTTCTTTCACGATCACTGGGGACAACACTAAGTGGAATGAAAATCAAAATCCTCGAATGTTCCTGGCGATGATTACATATATCACCAGAAATCAACCCGAGTGGTTCAGAAACATCCTGAGCATGGCACCCATAATGTTCTCAAACAAAATGGCAAGACTAGGGAAAGGGTACATGTTCGAGAGTAAAAGAATGAAGATTCGAACACAAATACCAGGAGAAATGCTAGCAAGCATTGACCTGAAGTACTTCAATGAATCAACAAAGAAGAAAATTGAGAAAATAAGGCCTCTTCTAATAGATGGCACAGCATCACTGAGTCCTGGGATGATGATGGGCATGTTCAACATGCTAAGTACGGTCTTGGGAGTCTCGATACTGAATCTTGGACAAAAGAAATACACCAAGACAATATACTGGTGGGATGGGCTCCAATCATCCGACGATTTTGCTCTCATAGTGAATGCACCAAACCATGAGGGAATACAAGCAGGAGTGGACAGATCCTACAGGACCTGCAAGTTAGTGGGAATCAACATGAGCAAAAAGAAGTCCTATATAAATAAGACAGGGACATTTGAATTCACAAGCTTTTTTTATCGCTATGGATTTGTGGCTAACTTTAGCATGGAGCTACCCAGCTTTGGAGTGTCTGGAGTAAATGAATCAGCTGACATGAGTATTGGAGTAACAGTGATAAAGAACAACATGATAAACAATGACCTTGGACCTGCAACGGCCCAGATGGCTCTTCAATTGTTCATCAAAGACTACAGATACACATATAGGTGCCATAGGGGAGACACACAAATTCAGACGAGAAGATCATTTGAGTTAAAGAAGCTGTGGGATCAAACCCAATCAAAGGTAGGGCTATTAGTATCAGATGGAGGACCAAACTTATACAATATACGGAATCTTCACATTCCTGAAGTCTGCTTAAAATGGGAGCTAATGGATGATGATTATCGGGGAAGACTTTGTAATCCCCTGAATCCCTTTGTCAGTCATAAAGAGATTGATTCTGTAAACAATGCTGTGGTAGTGCCAGCCCATGGTCCAGCCAAAAGCATGGAATATGATGCCGTTGCAACTACACATTTCTGGATTCCCAAGAGGAATCGTTCTATTCTCAACACAAGCCAAAGGGGAATTCTTGAGGATGAACAGATGTACCAGAAGTGCTGCAATCTATTCGAGAAATTTTTCCCTAGCAGTTCATATAGGAGACCGGTTGGAATTTCTAGCATGGTGGAGGCCATGGTGTCTAGGGCCCGGATTGATGCCAGGGTCGACTTCGAGTCTGGACGGATCAAGAAAGAAGAGTTCTCTGAGATTATGAAGATCTGTTCCACCATTGAAGAACTCAGACGGCAAAAATAATGAATTTAACTTGTCCTTCATGAAAAAATGCCTTGTTTCTACT
>GQ161117 A/swine/Haseluenne/IDT2617/2003 2003/10/09 2 (PB1)
AGCGAAAGCAGGCAAACCATTTGAATGGATGTCAACCCGACTCTACTTTTCTTAAAAGTGCCAGCACAAAATGCTATAAGCACTACATTCCCTTATACTGGAGATCCTCCATATAGTCATGGAACAGGGACAGGATACACCATGGACACGGTCAACAGAACACATCAATATTCAGAAAGGGGAAGGTGGACAACAAACACAGAAACTGGAGCACCCCAGCTTAACCCGATTGATGGACCACTACCTGAGGACAATGAGCCAAGCGGGTATGCTCAAACAGACTGTGTCCTGGAGGCAATGGCTTACCTTGAGGAATCCCACCCAGGGATATTCGAAAACTCGTGTCTTGAAACAATGGAAGTTGTCCAACAAACAAGAGTGGACAAACTGACTCAAGGTCGTCAGACCTATGACTGGACATTGAATAGAAACCAACCAGCTGCAACTGCTTTGGCCAACACAATAGAGGTCTTCAGGTTGAACAGCCTAACAGCCAATGAATCGGGGAGATTAATAGATTTCCTTAAAGATGTGATGGAATCAATGGATAAAGAAGAGATGGAAATAACAACACATTTCCAAAGGAAAAGAAGAATAAGGGACAACATGACCAAGAAAATGATAACACAAAGGACAATAGGGAAGAAAAAGCAGAAACTGAACAAGAGGAGTTATCTAATAAGAGCATTGACATTAAACACAATGACAAAAGATGCAGAAAGAGGCAAGTTGAAAAGGCGTGCAATTGCAACACCAGGGATGCAGATCAGAGGGTTTGTGTACTTTGTAGAAACACTGGCTAGGAGCATCTGTGAGAAACTTGAGCAATCTGGGCTCCCAGTTGGAGGGAATGAAAAGAAAGCCAAATTGGCAAATGTTGTGAGGAAAATGATGACAAACTCACAAGATACAGAGCTCTCCTTTACAATTACTGGAGACAACACCAAATGGAATGAGAATCAAAACCCACGGGTGTTTCTGGCTATGATAACATACATCACAAGAAATCAGCCTGAATGGTTCAGAAATGTTTTAAGCATCGCCCCTATAATGTTCTCAAATAAAATGGCAAGATTAGGGAAAGGATACATGTTCGAAAGTAAGAGCATGAAGCTACGAACACAAATACCAGCAGAAATGCTAGCAGATATTGACTTGAAATACTTCAATGAATCAACAAGGAAAAAGATCGAGAAGATAAGGCCACTTCTAATAAATGGCACGGCCTCATTAAGCCCTGGAATGATGATGGGCATGTTTAACATGCTGAGCACAGTCCTAGGAGTCTCGATCCTGAACCTTGGGCAAAAGAGGTACACTAAAACCACATACTGGTGGGATGGACTCCAATCTTCTGATGACTTCGCCCTCATAGTGAATGCACCTAGTCATGAAGGAATACAAGCAGGAGTAGATAGGTTCTATAGGACCTGCAAACTGGTTGGAATCAACATGAGCAAAAAGAAATCTTACATAAATAGGACAGGAACATTTGAATTCACAAGCTTTTTCTACCGCTACGGGTTTGTAGCCAATTTCAGTATGGAGCTACCCAGTTTTGGGGTATCTGGAGTTAATGAATCGGCTGATATGAGCATCGGAGTGACAGTGATAAAGAACAACATGATAAACAATGATCTCGGGCCAGCAACTGCCCAAATGGCTCTTCAGCTATTCATTAAGGACTACAGGTATACATACCGGTGCCACAGAGGTGACACGCAAATCCAAACGAAAAGATCATTCGAGCTAAAAAGACTATGGGAGCAAACTCATTCAAAGGCAGGACTACTGATTTCAGATGGAGGTCCAAATCTGTACAATATCCGGAATCTCCACATCCCGGAAGTATGCTTGAAGTGGGAGCTGATGGATGTAGATTATCGGGGAAGATTGTGTAATCCTCTGAATCCATTTGTCAACCATAAGGGAATTGAGTCCGTAAACAGTGCTGTGGTAATGCCAGCACACGGTCCAGCTAAGAGCATGGAATATGATGCTGTTGCAACTACACATTCTTGGACTCCAAAAAGGAACCGTTCCATCCTCAATACCAGCCAAAGGGGAATTCTTGAGGATGAACAAATGTACCAGAAGTGCTGCAATCTATTTGAGAAATTCTTCCCTAGCAGTTCATACAGGAGGCCAGTTGGAATTTCCAGCATGGTGGAGGCCATGGTATCTAGGGCCAGAATTGATGCACGGATTGATTTCGAGTCTGGAAGGATTAAGAAAGAAGAGTTTGCTGAGATCATGAAGATCTGTTCCACCATTGAAGAGCTCGGACGGCAAAAGTAGTGAATTTGGCTTGTCCTTCATGAAAAAATGCCTTGTTTCTACT
>GQ161134 A/swine/Bakum/IDT1769/2003 2003/03/07 2 (PB1)
AGCGAAAGCAGGCAAACCATTTGAATGGATGTCAACCCGACTTTACTTTTCTTGAAAGTGCCAGCGCAAAACGCTATAAGCAGTACATTCCCTTATATTGGAGATCTGCTATACAGTCATGGAACAGGGACAGGATACACAATGGACACGGTCAACAGGACACATCAATATTTAGAAAGAGGGAGATGGACAACAAACACAGAAACTGGAGCACCCCAGCTAAACCCGATTGATGGACCACTACCTGAGGACAACGAGCCAAGCGGGTATGCTCAAACAGACTGTGTCCTGGAGGCAATGGCTTTCCTTGAGGAATCCCACCCAGGGATATTTGAAAACTCGTGTCTTGAAACGATAGAGGTTGTCCAACAAACAAGAGTAGACAAACTGACTCAAGGTCGTCAGACCTATGACTGGACATTAAATAGAAACCAACCAGCTGCAACTGCTTTGGCCAACACAATAGAGGTCTTCAGGTTGAACAGTCTAACAGCCAATGAATCGGGAAGATTAATAGATTTCCTTAAGGATGTGATGGAGTCAATGGATAAAGAGGAGATGGAAATAACAACACATTTCCAAAGGAAAAGAAGAATAAGGGACAACATGACCAAGAAAATGGTAACACAAAGGACTATAGGAAAGAAAAGGCAGAAACTGAACAAGAGGAGTTATCTAATAAGAGCATTGACATTAAACACAATGACAAAAGATGCAGAAAGAGGCAAGTTGAAAAGGCGTGCTATTGCAACACCAGGGATGCAGATCAGAGGGTTTGTGTACTTCGTAGAAGCACTGGCGAGGAGCATCTGTGAGAAACTTGAGCAATCTGGGCTCCCAGTTGGAGGAAATGAAAAGAAAGCCAAATTGGCAAATGTTGTGAGGAAAATGATGACCAACTCACAAGATACAGAGCTCTCCTTTACAATTACTGGAGACAACACCAAATGGAATGAGAATCAAAACCCCCGGATATTTCTGGCAATGATAACGTACATCACAAGAAATCAGCCTGAATGGTTCAGAAATGTTTTAAGCATCGCCCCTATAATGTTCTCAAACAAAATGGCAAGGTTAGGGAAAGGATACATGTTCGAAAGTAAGAGCATGAAACTACGAACACAAATACCAGCAGAAATGCTTGCAGATATTGACTTGAAATACTTCAATGAATCAACAAGGAAAAAAATCGAGAAGATAAGGCCACTCCTAATAGATGGCACGGCCTCATTAAGTCCTGGAATGATGATGGGCATGTTTAACATGCTGAGCGCAGTCCTAGGAGTCTCAATCGTGAATCTTGGGCAAAAGAGATACACTAAAACCACATACTGGTGGGATGGACTCCAATCTTCTGATGACTTCGCCCTCATAGTAAATGCACCTAATCATGAGGGAATACAAGCAGGAGTGGATAGGTTCTACAGGACCTGCAAACTGGTTGGAATCAATATGAGCAAAAAGAAATCTTACATAAATAGAACAGGAACATTTGAATTCACAAGCTTTTTCTACCGCTACGGGTTTGTAGCCAACTTCAGTATGGAGCTGCCCAGCTTTGGGGTATCTGGGGTTAATGAATCGGCTGATATGAGCATTGGAGTGACAGTGATAAAGAACAACATGATAAACAATGATCTCGGCCCAGCAACTGCCCAAATGGCTCTTCAGCTATTCGTTAAGGACTACAGATACACATACCGGTGCCACAGAGGTGACACGCAAATTCAAACGAAAAGATCATTTGAGCTAAAAAAACTGTGGGAGCAAACCCATTCAAAGGCGGGACTACTGATCTCAGATGGAGGGCCAAATCTGTATAATATCCGGAATCTCCACATCCCGGAAGTCTGCTTGAAGTGGGAGCTAATGGATGTAGATTATCGGGGAAGATTGTGTAATCCTCTGAATCCATTTGTCAACCATAAGGGAACTGAGTCCGTAAACAGTGCCGTGGTAATGCCAGCTCATGGTCCTGCTAAGAGCATGGAATATGATGCTGTTGCAACTACACATTCTTGGATTCCCAAAAGGAACCGTTCTATTCTCAATACCAGCCAAAGGGGAATTCTTGAGGATGAACAAATGTACCAGAAATGCTGCAATCTATTCGAGAAATTCTTCCCTAGCAGTTCATACAGGAGGCCAGTTGGAATTTCCAGCATGGTGGAGGCCATGGTATCTAGGGCCAGGATTGATGCACGGATTGATTTCGAGTCTGGAAGGATTAAGAAAGAAGAGTTTGCTGAGATCATGAAGATCTGTTCCACCATTGAAGAGCTCAGACGGCAAAAGTAGTGAATTTAGCTTGTCCTTCATGAAAAAATGCCTTGTTTCTACT
>GQ161154 A/swine/Greven/IDT2889/2004 2004/01/07 2 (PB1)
AGCGAAAGCAGGCAAACTATTTGAATGGATGTCAACCCGACTCTACTTTTCTTAAAAGTGCCAGCACAAAATGCTATAAGCACTACATTCCCTTATACTGGAGATCCCCCATATAGTCATGGAACAGGGACAGGATACACCATGGACACGGTCAACAGAACACATCAATATTCAGAAAGAGGAAGATGGACAACAAACACAGAAACTGGAGCACCCCAGCTTAACCCGATTGATGGGCCACTACCTGAGGACAATGAGCCAAGCGGGTATGCTCAAACAGACTGTGTCCTGGAGGCAATGGCTTTCCTTGAGGAATCCCATCCAGGGATATTTGAAAACTCTTGTCTTGAAACGATGGAGGTTGTCCAACAAACAAGAGTGGACAAACTGACTCAAGGTCGTCAGACCTATGACTGGACATTGAATAGAAACCAACCGGCTGCAACTGCTTTGGCCAACACAATAGAGGTCTTCAGGATGAACAGTCTAACAGCCAATGAATCGGGAAGATTAATAGATTTCCTTAAGGATGTGATGGAATCAATGGATAAAGAAGAGATGGAAATAACAACACATTTCCAAAGGAAAAGAAGAATAAGGGACAACATGACCAAGAAAATGGTAACACAAAGGACAATAGGAAAGAAAAAGCAGAAACTGAACAAGAGGAGTTATCTAATAAGAGCATTGACATTAAACACAATGACAAAAGATGCAGAAAGAGGCAAGTTGAAAAGGCGTGCAATTGCAACACCAGGGATGCAGATCAGAGGATTTGTGTACTTCGTAGAAACACTGGCGAGGAGCATCTGTGAGAAACTTGAGCAATCTGGGCTCCCAGTTGGGGGGAATGAAAAGAAAGCCAAATTGGCAAATGTTGTGAGGAAAATGATGACCAACTCACAAGATACCGAGCTTTCCTTTACAATTACTGGGGACAACACCAAATGGAATGAGAATCAAAACCCCAGGATGTTTCTGGCGATGATAACGTACATCACAAGAAATCAGCCTGAATGGTTCAGAAATGTTTTAAGCATCGCCCCTATAATGTTCTCAAACAAAATGGCAAGATTAGGGAAAGGATACATGTTCGAAAGTAAGAGCATGAAGCTACGAACACAAATACCAGCAGAAATGCTAGCAGATATTGACTTGAAATATTTCAATGAATCAACAAGGAAAAAGATCGAGAAGATAAGGCCACTCCTCATAGATGGCACGGCCTCACTAAGCCCTGGAATGATGATGGGCATGTTTAACATGCTGAGCACAGTTCTAGGAGTCTCAATCCTGAACCTCGGGCAAAAGAGGTACACTAAAACCACCTACTGGTGGGATGGACTCCAATCTTCTGATGACTTCGCCCTCATAGTGAATGCACCTAATCATGAAGGAATACAAGCAGGAGTGGATAGGTTCTATAGGACCTGCAAACTGGTTGGAATCAATATGAGCAAAAAGAAATCTTACATAAATAGGACAGGAACGTTTGAATTCACAAGCTTTTTCTACCGCTATGGGTTTGTAGCCAACTTCAGTATGGAGCTACCCAGCTTTGGGGTATCTGGAGTTAATGAATCGGCTGACATGAGCATTGGAGTGACAGTGATAAAGAACAACATGATAAACAATGATCTCGGGCCAGCAACAGCCCAAATGGCTCTTCAGCTATTCATTAAGGACTACAGGTATACATACCGATGCCACAGAGGTGACACGCAAATCCAAACGAAAAGATCATTCGAGCTAAAAAAACTATGGGAGCAAACCCATTCAAAGGCAGGACTACTGGTTTCAGATGGAGGACCAAATCTATACAATATCCGGAATCTCCACATCCCGGAAGTCTGCTTGAAATGGGAGCTAATGGATGTAGATTATCGGGGAAGATTGTGTAATCCTCTGAATCCGTTTGTCAACCATAAGGGAATTGAGTCCGTAAACAGTGCCGTGGTAATGCCAGCCCATGGTCCAGCTAAAAGCATGGAATATGATGCTGTTGCAACTACACATTCTTGGATTCCAAAAAGGAATCGTTCCATTCTCAATACCAGCCAAAGGGGAATTCTTGAGGATGAACAAATGTACCAGAAGTGCTGCAATCTATTCGAGAAATTCTTCCCTAGCAGTTCATACAGGAGGCCAGTTGGAATTTCCAGCATGGTGGAGGCCATGGTATCCAGGGCCAGAATTGATGCACGGATTGATTTCGAGTCTGGAAGGATTAAGAAAGAAGAATTTGCTGAGATCATGAAGATCTGTTCCACCATTGAAGAGCTCAGACGGCAAAAGTAGTGAATTTAGCTTGTCCTTCATGAAAAAATGCCTTGTTTCTACT
>GQ161161 A/swine/Granstedt/IDT3475/2004 2004/08/26 2 (PB1)
AGCAAAAGCAGGCAAACCATTTGAATGGATGTCAACCCGACTCTACTTTTCTTGAAAGTGCCAGCGCAAAATGCTATAAGCACTACATTCCCTTATACTGGAGATCCTCCATATAGTCATGGAACAGGGACAGGATACACCATGGACACGGTCAACAGAACACATCAATATTCAGAAAGGGGAAGATGGACAACAAACACAGAAACCGGAGCACCCCAGCTTAACCCGATTGATGGACCATTACCTGAGGACAATGAGCCAAGCGGGTATGCTCAAACAGACTGTGTCCTGGAGGCAATGGCTTACCTTGAGGAATCCCACCCAGGGATATTCGAAAACTCGTGTCTTGAAACAATGGAAGTTGTTCAACAAACAAGAGTGGACAAACTGACTCAAGGTCGTCAGACCTATGACTGGACATTGAATAGAAACCAACCAGCTGCAACTGCTTTAGCCAACACAATAGAGGTCTTCAGGTTGAACGGTCTAACAGCCAATGAATCGGGAAGATTAATAGATTTCCTTAAGGATGTGATGGAATCAATGGATAAAGAAGAGATGGAAATAACAACACATTTCCAAAGGAAAAGAAGAATAAGGGACAACATGACCAAGAAAATGATAACACAAAGGACAATAGGAAAGAAAAAGCAGAAACTGAACAAGAGGAGTTATCTAATAAGAGCATTGACATTAAACACAATGACAAAAGATGCAGAGAGAGGCAAGTTGAAAAGGCGTGCAATTGCAACACCAGGGATGCAGATCAGAGGGTTTGTGTACTTCGTAGAAACACTGGCGAGGAGCATCTGTGAGAAACTTGAGCAATCTGGGCTCCCAGTTGGAGGGAATGAAAAGAAAGCCAAATTGGCAAATGTTGTGAGGAAAATGATGACCAACTCACAAGATACAGAGCTCTCCTTTACAATTACTGGGGACAACACCAAATGGAATGAGAATCAAAACCCACGGGTGTTTCTGGCTATGATAACATACATCACAAGAAATCAGCCTGAATGGTTCAGAAATGTTTTAAGCATCGCCCCTATAATGTTCTCAAATAAAATGGCAAGATTAGGGAAAGGATACATGTTCGAAAGTAAAAGCATGAAGCTACGAACACAAATACCATCAGAAATGCTCGCAGATATAGACTTGAAATACTTCAATGAATCAACAAGGAAAAAAATCGAGAAGATAAGGCCACTCCTAATAGATGGCACGGCCTCATTAAGCCCTGGAATGATGATGGGCATGTTCAACATGCTGAGCACAGTCCTAGGAGTCTCAATCCTGAACCTTGGGCAAAAGAGGTACACTAAAACCACATACTGGTGGGATGGGCTCCAATCTTCTGATGACTTCGCCCTCATAGTGAATGCACCTAATCATGAAGGAATACAAGCAGGAGTGGATAGGTTCTATAGGACCTGCAAACTGGTTGGAATCAACATGAGCAAAAAGAAATCTTACATAAATAGGACAGGAACATTTGAATTCACAAGCTTTTTCTACCGCTACGGGTTTGTAGCCAATTTCAGTATGGAGCTACCCAGTTTTGGGGTATCTGGAGTTAATGAATCGGCTGATATGAGCATCGGAGTGACAGTGATAAAGAACAACATGATAAACAATGATCTCGGGCCAGCAACTGCCCAAATGGCTCTTCAGCTATTCATTAAAGACTACAGGTATACATACCGGTGCCACAGAGGTGACACGCAAATCCAAACGAAAAGATCATTCGAGCTAAAAAGACTATGGGAGCAAACCCATTCAAAGGCAGGACTACTGATTTCAGATGGAGGACCAAATCTGTACAATATCCGGAATCTCCACATCCCGGAAGTATGCTTGAAGTGGGAGCTAATGGATGTAGATTATCGGGGAAGATTGTGCAATCCTCTGAATCCATTTGTCAACCATAAGGGAATTGAGTCCGTAAACAGTGCCGTGGTAATGCCAGCTCACGGTCCATCTAAGAGCATGGAGTATGATGCTGTTGCAACTACACATTCTTGGATTCCCAAAAGGAACCGTTCCATCCTCAATACCAGCCAAAGGGGAATTCTTGAGGATGAACAAATGTACCAGAAGTGCTGCAATTTATTTGAGAAATTCTTCCCTAGCAGTTCATACAGGAGACCAGTTGGAATTTCTAGCATGGTGGAGGCCATGGTATCTAGGGCCAGAATTGATGCACGGATTGATTTCGAGTCTGGAAGGATTAAGAAAGAAGAGTTTGCTGAGATCATGAAGATCTGTTCCACCATTGAAGAGCTCGGACGGCAAAAGTAGTGAATTTAGCTTGTCCTTCATGAAAAAATGCCTTGTTTCTACT
>GQ325637 A/environment/Dongting Lake/Hunan/3-9/2007 2007// 2 (PB1)
AGCGAAAGCAGGCAAACCATTTGAATGGATGTCAATCCGACTTTACTTTTCTTAAAAGTGCCAGCGCAAAATGCTATAAGTACTACATTCCCTTACACCGGAGATCCTCCATACAGCCATGGAACAGGAACAGGATACACCATGGACACAGTCAACAGAACACATCAATACTCAGAGAAGGGAAAGTGGACAACAAACACAGAGACCGGAGCACCCCAACTCAATCCAATTGATGGACCATTACCTGAGGACAACGAGCCAAGCGGATATGCACAAACGGATTGCGTGTTGGAAGCAATGGCTTTCCTTGAAGAATCCCACCCAGGGATCTTTGAAAACTCTTGTCTTGAAACGATGGAAGTTGTTCAGCAAACAAGAGTGGACAAACTAACCCAAGGTCGCCAGACTTATGACTGGACACTGAATAGAAACCAACCAGCTGCAACCGCTTTGGCCAACACTATAGAGGTCTTCAGATCGAACGGTCTGACAGCCAATGAATCGGGGAGACTAATAGATTTCCTCAAGGATGTGATGGAATCAATGGATAAAGAGGAAATGGAAATAACAACACATTTCCAAAGAAAGAGAAGAGTAAGGGACAACATGACCAAGAAGATGGTCACACAAAGAACAATAGGAAAGAAGAAACAGAGGCTAAACAAGAGGAGCTACTTAATAAGAGCACTTACACTGAACACAATGACAAAAGATGCAGAAAGAGGCAAATTGAAAAGGCGGGCAATTGCAACGCCCGGGATGCAGATTAGAGGATTCGTGTACTTTGTCGAAACACTGGCTAGGAGCATCTGTGAGAAACTTGAGCAATCTGGACTCCCTGTTGGAGGGAATGAGAAAAAGGCTAAATTGGCAAATGTCGTGAGAAAAATGATGACTAACTCACAAGATACAGAGCTCTCCTTTACAATTACTGGAGACAACACCAAATGGAATGAGAATCAAAATCCTCGGATGTTCCTGGCAATGATAACATACATCACAAGAAACCAACCTGAATGGTTTAGAAATGTCTTGAGCATTGCCCCTATAATGTTCTCAAACAAAATGGCGAGATTAGGAAAAGGATACATGTTTGAAAGTAAGAGCATGAAGCTACGGACACAAATACCGGCAGAAATGCTTGCAAACATTGACTTGAAATACTTCAACGAATCAACGAGAAAGAAAATCGAGAAAATAAGACCTCTGCTAATTGATGGCACAGCCTCATTGAGTCCTGGAATGATGATGGGCATGTTCAATATGCTGAGCACAGTATTAGGAGTCTCAATCCTGAATCTTGGGCAAAAGAGGTACACCAAAACCACATACTGGTGGGATGGACTCCAATCCTCTGATGATTTCGCTCTAATAGTGAATGCACCGAATCATGATGGGATACAAGCAGGAGTGGATAGGTTCTATAGGACCTGCAAACTGGTTGGGATCAACATGAGCAAAAAGAAGTCTTACATAAACCGGACAGGTACTTTTGAGTTCACAAGCTTTTTCTACCGCTATGGGTTTGTAGCCAACTTCAGTATGGAGTTACCCAGCTTTGGAGTGTCTGGAATCAATGAATCGGCTGACATGAGCATTGGAGTTACAGTGATAAAGAACAATATGATAAACAATGACCTTGGACCAGCAACAGCTCAGATGGCTCTTCAGCTATTCATCAAGGACTATAGGTACACATACCGATGCCACAGGGGTGATACACAAATTCAAACGAGGAGATCATTCGAGCTGAAGAAGCTGTGGGAGCAGACCCGTTCAAAGGCAGGGCTGTTGGTATCAGATGGAGGACCAAATCTATACAACATTCGGAATCTCCACATCCCAGAAGTCTGCTTGAAATGGGAACTGATGGATGAAGATTACCAGGGCAGGCTGTGTAATCCTCTGAACCCGTTTGTCAGTCATAAGGAAATTGAGTCCGTAAACAATGCTGTGGTAATGCCAGCCCATGGTCCCGCCAAGAGCATGGAATATGATGCTGTTGCAACTACACACTCATGGATTCCTAAGAGGAACCGTTCCATTCTCAATACCAGCCAAAAGGGAATTCTTGAGGATGAGCAGATGTACCAAAAGTGCTGCAGTCTATTCGAGAAATTCTTCCCCAGTAGTTCATACAGGAGGCCAGTTGGAATTTCCAGCATGGTGGAGGCCATGGTGTCTAGGGCCCGAATTGATGCACGCATTGATTTCGAATCTGGAAGGATTAAGAAAGAAGAGTTTGCTGAGATCATGAAGATCTGTTCCACCATTGAAGAGCTCAGACGGCAAAAATAATGAATTTAGCTTGTCCTTCATGAAAAAATGCCTTGTTTCTACT
>GU064946 A/chicken/Tripura/105131/2008 2008/05/29 2 (PB1)
AGCAAAAGCAGGCAAACCATTTGAATGGATGTCAATCCGACTTTACTTTTCTTGAAAATTCCAGCACAAAATGCTATAAGCATTACATTCCCTTATACTGGAGATCCTCCCTACAGCCATGGAACAGGAACAGGATACACCATGGACACAGTCAATAGAACACATCAATACTCAGAGAAGGGGAGATGGACAACAAACACAGAGACTGGAGCACCCCAACTTAATCCAATTGATGGGCCACTACCTGAGGATAATGAACCAAGTGGATATGCACAAACAGATTGTGTATTGGAAGCGATGGCTTTCCTTGAAGAATCCCACCCAGGGATCTTTGAAAACTCATGTCTCGAAACGATGGAAATCGTTCAGCAAACAAGAGTGGATAAACTAACCCAAGGTCGCCAGACCTACGACTGGACATTGAATAGAAACCAACCGGCTGCAACTGCTTTGGCCAACACTATAGAGGTTTTCAGATCGAACGGTCTAACAGCCAGTGAATCAGGGAGACTAATAGATTTCCTCAAGGATGTGATGGAATCAATGGATAAAGAAGAGATGGAAATAACAACACATTTCCAAAGAAAGAGAAGAATAAGGGACAACATGACCAAGAAAATGGTCACACAAAGGACAATAGGGAAGAAGAAACAAAGGTTGAACAAAAAGAGCTACTTAATAAGAGCACTGACACTAAACACAATGACAAAAGATGCAGAAAGAGGCAAATTGAAGAGGCGGGCAATTGCAACACCCGGGATGCAGATCAGAGGATTCGTGTACTTTGTTGAAACATTAGCGCGGACAATCTGTGAGAAACTTGAGCAATCTGGACTTCCTGTCGGAGGGAATGAGAAGAAGGCTAAATTGGCAAATGTCGTAAGAAAGATGATGACTAACTCACAAGACACAGAGCTCTCCTTTACAATTACTGGAGACAATACCAAATGGAATGAGAATCAGAATCCCCGGATGTTTCTGGCAATGATAACATACATCACAAGAAACCAACCTGAATGGTTTAGAAATGTCTTAAGCATTGCCCCTATAATGTTCTCAAACAAAATGGCGAGATTGGGAAAAGGTTACATGTTCGAGAGTAAGAGCATGAGGCTGCGGACACAAATACCAGCAGAAATGCTTGCAAACATTGATCTAAAGTACTTCAATGAAACAACAAGAAAGAAAATCGAGAAAATAAGACCTCTCCTAATAGATGGTACAGCCTCGCTGAGCCCGGGAATGATGATGGGCATGTTCAACATGCTGAGCACGGTCTTAGGAGTATCAATCTTGAATCTTGGACAGAAGAGGTACACCAAAACCACATACTGGTGGGATGGGCTCCAATCCTCTGATGATTTCGCTCTCATAGTGAATGCACCGAATCATGAGGGAATACAAGCAGGAGTGGATAGATTCTATAGGACTTGCAAGCTGGTTGGAATCAATATGAGCAAAAAGAAGTCTTACATAAATCGGACAGGGACATTTGAGTTCACAAGCTTTTTCTACCGATATGGATTTGTAGCCAACTTTAGCATGGAACTGCCCAGCTTTGGAGTATCTGGGATTAACGAATCAGCTGACATGAGCATTGGAGTTACAGTAATAAAGAATAATATGATAAATAATGATCTTGGCCCAGCAACAGCACAAATGGCTCTTCAGCTATTCATCAAGGATTACAGGTACACATACCGTTGCCACAGAGGTGACACACAAATTCAGACGAGGAGATCATTTGAGCTGAAAAAATTATGGGAGCAGACCCGTTCAAAGGCAGGCCTGTTGGTATCTGATGGAGGACCAAATCTATACAACATCCGGAATCTCCACATTCCAGAGGTCTGCTTGAAATGGGAGCTAATGGATGAAGACTACCGGGGTAGGCTGTGTAATCCTCTAAACCCATTTGTCAGTCATAAGGAAATTGAGTCCATAAACAATGCTGTGGTAATGCCGGCCCATGGTCCAGCCAAGAGCATGGAATATGATGCTGTTGCTACTACACATTCATGGATCCCTAAGAGGAACCGCTCCATTCTCAATACCAGCCAAAGGGGAATTCTTGAAGATGAGCAGATGTATCAGAAATGCTGCAATCTATTCGAGAAATTCTTTCCCAGTAGTTCATACAGGAGACCAGTTGGAATCTCCAGCATGGTAGAGGCCATGGTGTCTAGGGCCCGAATTGATGCACGAATTGACTTCGAGTCTGGAAGGATTAAGAAAGAAGAGTTTGCTGAGATCATGAAGATCTGTTCCACCATTGAAGAACTCAGACGGCAAAAATAGTGAATTTAGCTTGTCCTTCATGAAAAAATGCCTTGTTTCTACT
>GU182156 A/chicken/Hunan/8/2008 2008/11/ 2 (PB1)
AGCGAAAGCAGGCAAACCATTTGAATGGATGTCAACCCGACTTTACTTTTCTTGAAAGTACCAGTGCAAAATGCTATAAGTACCACATTCCCTTATACTGGAGACCCTCCATACAGCCATGGAACAGGGACAGGATACACTATGGACACAGTCAACAGAACACACCAATATTCGGAAAAAGGGAAGTGGACAACAAACACAGAGACTGGAGCACCCCAACTCAACCCGATTGATGGACCACTACCTGAGGATAATGAGCCCAGTGGGTATGCACAAACAGATTGTGTATTGGAAGCAATGGCTTTCCTTGAAGAATCCCACCCAGGGATCTTTGAAAATTCGTGTCTTGAAACGATGGAAATTGTTCAACAAACAAGAGTGGATAAACTGGCCCAAGGTCGCCAGACTTATGACTGGACACTGAATAGAAACCAACCGGCTGCGACTGCTTTGGCCAACACTATAGAAATCTTCAGATCAAACGGTCTGACAGCAAATGAATCTGGACGGCTGATAGATTTCCTCAAGGATGTGATGGAATCAATGGATAAGGAAGAAATGGAGATAACAACACATTTCCAGAGAAAGAGAAGAGTAAGGGACAACATGACCAAGAAAATGGTAACACAAAGAACAATAGGGAAGAAAAAACAAAGGCTGAACAAAAGGAGCTACCTGATAAGAGCACTGACATTGAACACAATGACCAAGGATGCAGAAAGAGGCAAATTGAAGAGGCGAGCAATTGCAACACCCGGAATGCAAATCAGAGGATTCGTGTATTTTGTTGAAACACTAGCGAGAAGTATCTGTGAGAAACTTGAGCAATCTGGACTCCCAGTCGGAGGGAATGAGAAGAAAGCTAAATTGGCAAACGTCGTGAGGAAGATGATGACTAACTCACAGGATACTGAACTCTCCTTTACAATTACTGGGGACAATACAAAATGGAATGAGAATCAAAATCCTAGGATGTTTCTGGCAATGATAACGTACATCACAAAGAACCAGCCAGAATGGTTTCGAAACGTCTTAAGCATTGCCCCCATAATGTTCTCAAACAAAATGGCGAGATTAGGGAAAGGATACATGTTCGAAAGTAAGAGCATGAAGTTACGAACACAAATACCAGCAGAAATGCTTGCAAACATTGACCTTAAATACTTCAATGACTTAACGAAAAAGAAAATTGAGAAGATAAGACCTCTATTAATAGATGGTACAGCCTCATTGAGCCCTGGAATGATGATGGGCATGTTCAACATGCTGAGTACAGTCCTAGGAGTTTCAATCCTGAATCTTGGACAGAAAAGGTACACCAAAACCACATATTGGTGGGACGGGCTCCAATCCTCTGATGATTTCGCTCTCATCGTAAATGCACCGAATCATGAGGGAATACAAGCAGGGGTGGATAGATTTTATAGGACTTGTAAACTAGTTGGGATCAATATGAGTAAGAAGAAATCTTACATAAATCGGACAGGGACATTTGAATTCACGAGCTTTTTCTACCGCTATGGATTTGTAGCCAATTTCAGTATGGAGCTGCCCAGTTTTGGAGTGTCTGGAATTAATGAATCGGCCGACATGAGCATTGGTGTTACAGTGATAAAGAACAATATGATAAACAACGACCTTGGGCCAGCAACAGCTCAGATGGCTCTTCAGCTATTCATCAAGGACTACAGATACACATACCGATGCCATAGGGGAGATACGCAAATCCAAACGAGGAGGTCATTCGAGCTGAAGAAGCTATGGGAGCAAACCCGTTCAAAGGCAGGACTGTTGGTTTCAGATGGAGGACCAAATCTATACAATATCCGAAATCTCCATATTCCTGAGGTCTGCTTGAAATGGGAGTTGATGGATGAAGACTACCAGGGCAGACTGTGCAATCCTCTGAATCCATTCGTCAGCCATAAGGAAATTGAATCTGTCAATAATGCTATAGTAATGCCAGCTCATGGTCCAGCCAAGAGTATGGAATATGATGCCGTTGCAACCACACATTCATGGATTCCTAAAAGGAATCGTTCCATTCTCAATACGAGTCAAAGGGGAATTCTTGAGGATGAGCAGATGTACCAAAAGTGCTGCAACCTATTCGAGAAATTCTTCCCCAGCAGTTCGTATCGGAGGCCAGTTGGAATTTCCAGCATGGTGGAGGCCATGGTGTCTCGGGCCCGAATTGATGCACGAATTGATTTCGAGTCTGGGAGGATCAAGAAAGAAGAGTTTGCTGAGATCATGAAGATCTGTTCCACCATTGAAGAACTCAGACGGCAAAAATAGTGAATTTAGCTTGTCCTTCGTGAAAAAATGCCTTGTTTCTACT
>GU182164 A/duck/Hunan/8/2008 2008/11/ 2 (PB1)
AGCGAAAGCAGGCAAACCATTTGAATGGATGTCAATCCGACTTTACTTTTCTTAAAAGTGCCAGCGCAAAATGCTATAAGTACTACATTCCCTTACACTGGAGATCCTCCATACAGCCATGGAACAGGAACAGGATACACCATGGACACAGTCAACAGAACACATCAATACTCAGAGAAGGGAAAGTGGACAACAAACACAGAGACTGGAGCACCCCAACTCAACCCAATTGATGGACCATTACCAGAGGACAACGAGCCAAGCGGATATGCACAAACGGATTGCGTGTTGGAAGCAATGGCTTTCCTTGAAGAATCCCACCCAGGGATCTTTGAAAACTCTTGTCTTGAAACGATGGAAGTCGTTCAGCAAACAAGAGTGGACAAACTAACCCAAGGTCGCCAGACTTATGATTGGACACTGAATAGAAACCAACCAGCTGCAACTGCTTTGGCCAACACTATAGAGGTCTTCAGATCGAACGGTCTAACAGCCAATGAGTCGGGGAGACTAATAGATTTCCTCAAGGATGTGATGGAATCAATGGATAAAGAAGAAATGGAAATAACAACACATTTCCAGAGAAAGAGGAGAGTGAGAGACAACATGACCAAGAAAATGGTCACACAGAGAACAATAGGGAAGAAAAAACAAAGACTGAACAAAAGGAGCTACCTAATAAGAGCACTGACATTGAACACAATGACAAAGGATGCTGAAAGAGGCAAGTTGAAAAGGAGGGCAATCGCAACACCCGGGATGCAAATCAGAGGATTCGTGTATTTTGTAGAAACACTAGCAAGGAGCATCTGTGAGAAACTTGAGCAATCTGGGCTCCCTGTCGGAGGGAACGAAAAGAAAGCCAAATTGGCAAATGTTGTGAGAAAGATGATGACTAATTCACAAGATACAGAGCTCTCCTTCACAATTACTGGAGACAACACCAAATGGAATGAGAATCAAAACCCCCGGATGTTTCTAGCAATGATAACATACATCACAAGAAACCAACCAGAATGGTTTAGAAATGTCTTAAGCATTGCTCCTATAATGTTCTCGAATAAGATGGCGAGATTAGGGAAAGGATACATGTTCGAAAGTAAAAGCATGAAGTTACGGACACAAATACCAGCGGAAATGCTCGCAAATATTGACCTAAAATACTTCAACAAATCAACAAGAGAGAAAATCGAGAAAATAAGACCTCTACTGATAGATGGCACAGCCTCATTGAGTCCTGGAATGATGATGGGCATGTTCAACATGTTAAGTACAGTCTTAGGAGTCTCAATCCTGAATCTCGGGCAGAAGAAGTACACCAAAACCACATATTGGTGGGACGGACTCCAATCCTCTGATGACTTCGCCCCCATAGTGAATGCACCGAATCATGAGGGAATACAGGCAGGAGTAGACAGGTTCTATAGAACCTGCAAATTAGTTGGGATCAACATGAGCAAGAAGAAATCCTACATAAATCGGACAGGAACATTCGAATTCACAAGCTTTTTCTACCGCTATGGATTCGTAGCCAATTTCAGTATGGAGTTACCCAGTTTTGGAGTGTCTGGGATTAATGAGTCAGCTGACATGAGCATTGGTGTTACAGTAATAAAGAACAATATGATAAACAATGACCTTGGACCAGCAACAGCTCAAATGGCTCTTCAGCTATTCATCAAGGACTATAGGTACACGTACCGATGCCACAGGGGTGATACACAAATTCAAACGAGGAGATCATTCGAGCTGAAGAAGCTGTGGGAGCAGACCCGTTCAAAGGCAGGGCTGTTGGTATCAGATGGAGGACCAAACCTATACAACATTCGGAATCTCCACATCCCAGAGGTCTGCTTGAAGTGGGAACTAATGGATGAAGACTACCAGGGCAGGCTGTGTAATCCTCTGAATCCGTTTGTCAGTCATAAGGAAATTGAGTCCGTAAACAATGCTGTGGTAATGCCAGCCCATGGCCCAGCCAAGAGCATGGAATATGATGCTGTTGCGACTACACACTCATGGATTCCTAAGAGGAACCGTTCCATTCTCAATACCAGCCAAAGGGGAATTCTTGAGGATGAGCAGATGTACCAGAAGTGCTGCAGTCTATTCGAGAAATTCTTCCCCAGTAGTTCATACAGGAGGCCAGTTGGAATTTCCAGCATGGTGGAGGCCATGGTGTCTAGGGCCCGAATTGATGCACGCATTGATTTCGAATCTGGAAGGATTAAGAAAGAAGAGTTTGCTGAGATCATGAAGATCTGTTCCACCATTGAAGAGCTCAGACGGCAAAAATAGTGAATTTAGCTTGTCCTTCATGAAAAAATGCCTTGTTTCTACT
>GU182180 A/environment/Hunan/6-69/2008 2008/02/ 2 (PB1)
AGCGAAAGCAGGCAAACTATTTGAATGGATGTCAATCCGACTTTACTTTTCTTGAAAGTGCCAGCGCAAAATGCTATAAGTACCACATTCCCTTATACTGGAGATCCTCCATACAGCCATGGAACCGGAACAGGATACACCATGGACACTGTCAATAGAACACACCAATACTCAGAGAAGGGGAAGTGGACAACAAACACAGAGACTGGAGCACCTCAACTCAATCCAATTGATGGACCACTACCCGAGGATAACGAGCCAAGCGGATATGCCCAAACAGATTGTGTTTTGGAAGCTATGGCTTTCCTTGAAGAATCCCACCCAGGGATCTTTGAAAACTCATGTCTTGAAACGATGGAAGTTGTTCAGCAGACAGGAGTGGACAAACTGACTCAAGGTCGCCAGACCTATGACTGGACACTGAATAGAAACCAGCCGGCTGCAACTGCTTTGGCCAACACTATAGAGGTCTTCAGATCGAACGGTCTAACAGCCAATGAATCGGGGAGACTAATAGATTTCCTCAAGGATGTAATGGAGTCAATGGACAAAGAAGAAATAGAAATAACAACACATTTCCAGAGAAAGAGAAGAGTAAGGGACAACATGACCAAGAAAATGGTCACACAAAGAACAATAGGGAAGAAGAAACAGAGGCTGAACAAGAGGAGCTACTTAATAAGGGCACTGACATTGAACACAATGACAAAAGATGCAGAAAGAGGCAAATTGAAGAGGCGGGCAATTGCAACTCCCGGGATGCAGATCAGAGGATTCGTATACTTTGTCGAAACACTAGCGAGGAGCATCTGTGAAAAACTTGAGCAGTCTGGGCTCCCTGTTGGGGGGAATGAGAAGAAGGCTAAATTGGCAAATGTCGTAAGAAAGATGATGACTAACTCACAAGATACAGAGCTCTCCTTTACAATTACTGGAGACAATACCAAATGGAATGAGAATCAGAATCCTCGTATGTTTCTGGCAATGATAACATACATCACAAGAAACCAACCTGAATGGTTTAGAAATGTCTTGAGCATTGCTCCTATAATGTTCTCGAACAAAATGGCGAGATTAGGGAAAGGATACATGTTCGAGAGTAAGAGCATGAAGCTGCGGACGCAAATACCAGCAGAAATGCTTGCAAACATTGACCTGAAATACTTCAACGAATCAACAAGGAAGAAAATCGAGAAAATAAGGCCTCTTCTAATAGATGGCACAGCCTCACTGAGCCCTGGAATGATGCTGGGCATGTTTAACATGCTGAGTACAGTCTTAGGAGTCTCAATTCTGAATCTTGGGCAGAAGAGGTACACCAAAACCACATACTGGTGGGACGGGCTCCAATCCTCTGATGATTTCGCTCTCATAGTGAATGCACCGAATCATGAGGGGATACAAGCAGGAGTGGATAGGTTCTACAGGACCTGCAAACTGGTTGGGATCAATATGAGCAAAAAGAAGTCTTACATAAATCGGACAGGAACATTTGAGTTCACAAGCTTTTTCTATCGCTATGGGTTTGTGGCCAATTTCAGTATGGAGCTGCCCAGCTTTGGAGTGTCTGGGATTAACGAATCGGCTGACATGAGCATTGGAGTTACAGTGATAAAGAACAATATGATAAACAATGACCTTGGACCAGCAACAGCTCAAATGGCTCTTCAGCTATTTATCAAGGACTACAGATACACATATCGGTGCCACAGGGGTGATACACAAATCCAAACAAGGAGATCATTTGAGTTAAAGAAGCTGTGGGAGCAAACCCGTTCAAAGGCAGGACTGTTGGTTGCAGATGGAGGGCCAAACCTATACAACATCCGGAATCTCCACATTCCAGAGGTCTGCCTGAAGTGGGAACTAATGGATGAAGATTACCAGGGCAGGCTGTGTAATCCTCTGAACCCGTTTGTCAGCCATAAGGAAATTGAGTCCGTAAACAATGCTGTAGTAATGCCAACCCATGGTCCAGCTAAGAACATGGAATATGATGCTGTTGCTACTACACACTCATGGATCCCTAAAAGGAACCGTTCCATTCTCAATACCAGCCAAAGGGGAATTCTTGAGGATGAACAGATGTACCAAAAGTGCTGCAATCTATTTGAGAAATTCTTCCCTAGTAGTTCATACAGAAGGCCAGTTGGAATTTCCAGTATGGTGGAGGCCATGGTGTCTAGGGCCCGAATTGATGCACGAATTGACTTCGAGTCTGGAAGGATTAAGAAAGAAGAGTTTGCTGAGATCATGAAGATCTGTTCCACCATTGAAGAGCTCAGACGGCAAAAGTAGTGAATTTAGCTTGTCCTTCATGAAAAAATGCCTTGTTTCTACT
>GU182196 A/environment/Hunan/5-25/2007 2007/12/ 2 (PB1)
AGCGAAAGCAGGCAAACCATTTGAATGGATGTCAACCCGACTTTACTTTTCTTGAAAGTGCCAGTGCAAAATGCTATAAGTACCACATTCCCTTATACTGGAGACCCTCCATACAGCCATGGAACAGGGACAGGATACACTATGGACACAGTCAACAGAACACACCAATATTCAGAAAAAGGGAAGTGGACAACAAACACAGAGACTGGAGCACCCCAACTCAACCCGATTGATGGACCACTACCTGAGGATAATGAGCCCAGTGGGTATGCACAAACAGATTGTGTATTGGAAGCAATGGCTTTCCTTGAAGAATCCCACCCAGGGATCTTTGAAAATTCGTGTCTTGAAACGATGGAAATTGTTCAACAAACAAGAGTGGATAAACTGACCCAAGGTCGCCAGACTTATGACTGGACATTGAATAGAAACCAACCGGCTGCGACTGCTTTGGCCAACACCATAGAAATCTTCAGATCAAACGGTCTGACAGCAAATGAATCTGGACGGCTGATAGATTTCCTCAAGGATGTGATGGAATCAATGGATAAGGAAGAAATGGAGATAACAACACATTTCCAGAGAAAGAGAAGAGTAAGGGACAACATGACCAAGAAAATGGTAACACAAAGAACAATAGGGAAGAAAAAACAAAGGCTGAACAAAAGGAGCTACCTGATAAGAGCACTGACATTGAACACAATGACCAAGGATGCAGAAAGAGGCAAATTGAAGAGGCGAGCAATTGCAACACCCGGAATGCAAATCAGAGGATTCGTGTATCTTGTTGAAACACTAGCGAGGAGTATCTGTGAGAAACTTGAGCAATCTGGACTCCCAGTCGGAGGGAATGAGAAGAAAGCTAAATTGGCAAACGTCGTGAGGAAGATGATGACTAACTCACAGGATACTGAACTCTCCTTTACAATTACTGGGGACAATACAAAATGGAATGAGAATCAAAATCCTAGGATGTTTCTGGCAATGATAACGTACATCACAAGGAACCAGCCAGAATGGTTTCGAAATGTCTTAAGCATTGCCCCCATAATGTTCTCAAACAAAATGGCGAGATTAGGGAAAGGATACATGTTCGAAAGTAAGAGCATGAAGTTACGAACACAAATACCAGCAGAAATGCTTGCAAACATTGACCTTAAATACTTCAATGACTTAACGAAAAAGAAAATTGAGAAGATAAGACCTCTATTAATAGATGGTACAGCCTCATTGAGCCCTGGAATGATGATGGGCATGTTCAACATGCTGAGTACAGTCCTAGGAGTTTCAATCCTGAATCTTGGACAGAAAAGGTACACCAAAACCACATATTGGTGGGACGGGCTCCAATCCTCTGATGATTTCGCTCTCATCGTAAATGCACCGAATCATGAGGGAATACAAGCAGGGGTGGATAGATTTTATAGGACTTGTAAACTAGTTGGGATCAATATGAGCAAGAAGAAGTCTTACATAAATCGGACAGGGACATTTGAATTCACGAGCTTTTTCTACCGCTATGGATTTGTAGCCAATTTCAGTATGGAGCTGCCAAGTTTTGGAGTGTCTGGAATTAATGAATCGGCCGACATGAGCATTGGTGTTACAGTGATAAAGAACAATATGATAAACAACGACCTTGGGCCAGCAACAGCTCAGATGGCTCTTCAGCTATTCATCAAGGACTACAGATACACATACCGATGCCACAGGGGAGATACGCAAATCCAAACGAGGAGATCATTCGAGCTGAAGAAGCTATGGGAGCAAACCCGTTCAAAGGCAGGGCTGTTGGTTTCAGATGGAGGACCAAATCTATACAATATCCGAAATCTCCATATTCCTGAGGTCTGCTTGAAATGGGAATTGATGGATGAAGACTACCAGGGCAGACTGTGCAATCCTCTGAATCCATTCGTCAGCCATAAGGAAATTGAATCTGCCAATAATGCTATAGTAATGCCAGCTCATGGTCCAGCCAAGAGTATGGAATATGATGCCGTTGCAACCACACATTCATGGATTCCTAAAAGGAATTGTTCCATTCTCAACACGAGTCAAAGGGGAATTCTTGAGGATGAGCAGATGTACCAAAAGTGCTGCAACCTATTCGAGAAATTCTTCCCCAGCAGTTCGTATCGGAGGCCAGTTGGAATTTCCAGCATGGTGGAGGCCATGGTGTCTCGGGCCCGAATTGACGCACGAATTGATTTCGAGTCTGGAAGGATTAAGAAAGAAGAGTTTGCTGAGATCATGAAGATCTGTTCCACCATTGAAGAGCTCAGACGGCAAAAATAGTGAATTTAGCTTGTCCTTCGTGAAGAAATGCCTTGTTTCTACT
>GU182212 A/environment/Hunan/1-8/2007 2007/03/ 2 (PB1)
AGCGAAAGCAGGCAAACCATTTGAATGGATGTCAATCCGACTTTACTTTTCTTGAAAGTACCAGTGCAAAATGCTATAAGTACCACATTCCCTTATACTGGAGACCCTCCATACAGCCATGGAACAGGGACAGGGTACACCATGGACACAGTCAACAGAACACACCAATATTCAGAAAAGGGGAAGTGGACAACAAACACAGAGACTGGAGCACCCCAACTCAACCCGATTGATGGACCACTACCTGAGGATAATGAGCCCAGTGGGTATGCACAAACAGATTGTGTATTAGAAGCAATGGCTTTCCTTGAAGAATCCCACCCAGGGATCTTTGAAAACTCGTGTCTTGAAACGATGGAAATTGTTCAACAAACAAGAGTGGATAAACTGACCCAAGGTCGCCAGACTTATGACTGGACATTGAATAGAAACCAACCGGCTGCAACTGCTTTGGCCAACACTATAGAAATCTTCAGATCGAACGGTCTGACAGCAAATGAATCGGGACGGCTAATAGATTTCCTCAAGGATGTGATGGAATCAATGGATAAGGAAGAAATGGAGATAACAACACATTTCCAGAGAAAGAGAAGAGTAAGGGACAACATGACCAAGAAAATGGTAACACAAAGAACAATAGGGAAGAAAAAACAAAGGCTGAACAAGAGGAGCTACCTGATAAGAGCACTGACACTGAACACAATGACCAAGGATGCAGAAAGAGGCAAATTGAAGAGGCGAGCAATTGCAACACCCGGAATGCAAATCAGAGGATTCGTGTACTTTGTTGAAACACTAGCGAGGAGTATCTGTGAGAAACTTGAGCAATCTGGACTCCCAGTCGGAGGGAATGAGAAGAAAGCTAAATTGGCAAACGTCGTGAGGAAGATGATGACTAACTCACAGGATACCGAACTCTCCTTTACAATTACTGGGGACAATACAAAATGGAATGAGAATCAGAATCCTAGGATGTTTCTGGCAATGATAACATACATCACAAGGAACCAGCCAGAATGGTTTCGAAATGTCTTGAGCATTGCCCCTATAATGTTCTCAAACAAGATGGCGAGATTAGGGAAAGGATACATGTTCGAAAGTAAGAGCATGAAGTTACGAACACAAATACCAGCAGAAATGCTTGCAAACATTGATCTTAAATACTTCAATGAATTAACGAAAAAGAAAATTGAGAAGATAAGACCTCTATTAATAGATGGTACCGCCTCATTGAGCCCTGGAATGATGATGGGCATGTTCAACATGCTAAGTACAGTCCTAGGAGTCTCAATCCTGAATCTTGGACAGAAAAGGTACACCAAAACCACATATTGGTGGGACGGACTCCAATCCTCTGATGATTTCGCTCTCATCGTAAATGCACCGAATCATGAGGGAATACAAGCAGGGGTGGATAGGTTTTATAGGACTTGTAAACTAGTTGGAATCAATATGAGCAAGAAGAAGTCTTACATAAATCGAACAGGGACATTTGAATTCACGAGCTTTTTCTACCGCTATGGATTTGTAGCCAATTTCAGTATGGAGCTGCCCAGTTTTGGAGTGTCTGGAATTAATGAATCGGCCGACATGAGCATTGGTGTTACAGTGATAAAGAACAATATGATAAACAACGACCTTGGGCCAGCAACAGCTCAGATGGCTCTTCAGCTATTCATCAAGGACTACAGATACACATACCGATGCCACAGAGGGGATACGCAAATCCAAACGAGGAGATCATTCGAGCTGGAGAAACTATGGGAGCAAACCCGTTCAAAGGCAGGACTGTTGGTTTCAGATGGAGGACCAAATCTATACAATATCCGAAATCTCCATATTCCTGAGGTATGCTTGAAATGGGAATTGATGGATGAAGGCTACCAGGGCAGGCTGTGTAATCCTCTGAATCCATTCGTCAGCCATAAGGAGATTGAATCTGTCAACAATGCTATAGTAATGCCAGCTCATGGTCCGGCCAAGGGTATGGAATATGATGCCGTTGCAACTACACATTCATGGATTCCTAAAAGGAATCGTTCCATCCTCAATACGAGTCAAAGGGGAATTCTTGAGGATGAGCAGATGTACCAAAAGTGCTGCAATCTATTCGAGAAATTCTTCCCCAGCAGTTCATATCGGAGGCCAGTTGGAATTTCCAGCATGGTGGAGGCCATGGTGTCTAGGGCCCGAATTGACGCACGAATTGATTTCGAGTCTGGAAGGATTAAGAAAGAGGAGTTTGCTGAGATCATGAAGATCTGTTCCACCATTGAAGAGCTCAGACGGCAAAAATAGTGAATTTAGCTTGTTCTTCGTGAAGAAATGCCTTGTTTCTACT
>GU182220 A/environment/Hunan/1-35/2007 2007/03/ 2 (PB1)
AGCGAAAGCAGGCAAACCATTTGAATGGATGTCAATCCGACTTTACTTTTCTTGAAAGTGCCAGTGCAAAATGCTATAAGTACCACATTTCCTTATACTGGAGACCCTCCATACAGCCATGGAACAGGAACAGGATACACCATGGACACAGTCAACAGAACACATCAATACTCAGAAAAAGGAAAGTGGACAACGAACACAGAGACTGGAGCACCCCAACTCAATCCGATTGATGGACCATTGCCTGAGGACAACGAGCCGAGTGGGTATGCACAAACGGATTGTGTATTGGAAGCAATGGCTTTCCTTGAAGAATCTCACCCAGGGATCTTTGAAAACTCGTGTCTCGAAACGATGGAAATTGTTCAGCAAACAAGAGTGGATAAACTGACCCAAGGTCGCCAGACCTATGACTGGACGTTGAATAGAAATCAGCCGGCTGCTACTGCATTGGCCAACACTATAGAGGTATTCAGATCAAATGGCCTGACAGCCAATGAATCAGGAAGGTTGATAGATTTCCTCAAGGACGTAATGGAATCGATGGATAAGGAAGAAATGGAGATTACAACACATTTCCAGAGAAAGAGGAGAGTGAGGGACAACATGACCAAGAAAATGGTCACACAGAGAACAATAGGAAAGAAAAAACAAAGACTGAACAAAAGGAGCTACCTAATAAGAGCACTGACATTGAACACAATGACAAAGGATGCTGAAAGAGGCAAGTTGAAAAGGAGGGCAATCGCAACACCTGGGATGCAAATCAGAGGATTCGTGTATTTTGTAGAAGCACTAGCAAGGAGCATCTGTGAGAAACTTGAGCAATCTGGGCTCCCTGTCGGGGGGAATGAGAAGAAAGCTAAATTGGCAAATGTTGTGAGGAAGATGATGACTAATTCACAAGATACAGAGCTCTCCTTCACAATTACTGGAGACAACACCAAATGGAATGAGAATCAGAACCCCCGGATGTTTCTAGCAATGATAACATACATCACAAGAAACCAACCAGAATGGTTTAGAAATGTCTTAAGCATTGCTCCTATAATGTTCTCAAATAAGATGGCGAGATTAGGGAAAGGGTACATGTTCGAAAGTAAGAGCATGAAGTTACGGACACAAATACCAGCAGAAATGCTCGCAAATATTGACCTGAAATACTTCAACAAATCAACAAGAGAGAAAATCGAGAAAATAAGACCTCTACTGATAGATGGCACAGCCTCATTGAGTCCTGGAATGATGATGGGCATGTTCAACATGTTGAGTACAGTCTTGGGAGTCTCAATCCTGAATCTCGGGCAGAAGAAGTACACCAAAACCACATATTGGTGGGACGGACTCCAATCCTCTGATGACTTCGCCCTCATAGTGAATGCACCGAATCATGAGGGAATACAGGCAGGAGTGGATAGATTCTACAGAACCTGCAAATTAGTTGGGATCAACATGAGCAAGAAGAAATCCTACATAAATCGGACAGGAACATTCGAATTCACAAGCTTTTTCTACCGCTATGGCTTCGTAGCCAACTTCAGTATGGAGTTGCCCAGTTTTGGAGTGTCTGGGATTAATGAGTCAGCTGACATGAGTATTGGTGTTACAGTAATAAAGAACAATATGATAAACAACGACCTCGGACCAGCAACAGCTCAGATGGCCCTTCAGCTATTTATCAAAGACTACAGGTACACATACCGATGTCACAGGGGTGATACGCAAATTCAAACGAGGAGAGCATTCGAGCTGAAGAAGCTGTGGGAGCAGACCCGTTCGAAGGCAGGACTGTTGGTTTCAGATGGAGGGCCAAACCTGTACAATATCCGGAACCTCCACATTCCAGAGGTCTGCTTGAAATGGGAATTGATGGATGAAGACTACCAAGGCAGGCTGTGCAATCCTCTGAACCCATTTGTCAGTCATAAGGAAATTGATTCCGTCAACAATGCCGTGGTGATGCCAGCTCATGGCCCAGCCAAAAGCATGGAGTATGATGCTGTTGCAACTACACATTCATGGGTTCCTAAGAGGAATCGCTCCATTCTCAACACCAGCCAAAGGGGGATTCTTGAGGATGAACAGATGTACCAGAAGTGTTGCAACCTATTCGAAAAGTTCTTCCCCAGCAGTTCATACCGGAGGCCAGTTGGAATTTCCAGCATGGTGGAGGCCATGGTGTCTAGGGCCCGAATTGATGCACGAATTGACTTCGAATCTGGAAGGATTAAGAAAGAAGAGTTTGCTGAGATCATGAAGATCTGTTCCACCATTGAAGAGCTCAGACGGCAAAAATAGTGAATTTAGCTTGTCCTTCATGAAAAAATGCCTTGTTTCTACT
>GU182244 A/environment/Hunan/2-1/2007 2007/04/ 2 (PB1)
AGCGAAAGCAGGCAAACCATTTGAATGGATGTCAATCCGACTTTACTTTTCTTGAAAGTACCAGTGCAAAATGCTATAAGTACCACATTCCCTTATACTGGAGACCCTCCATACAGCCATGGAACAGGGACAGGGTATACCATGGACACAGTCAACAGAACACACCAATATTCAGAAAAGGGGAAATGGACAACAAACACAGAGACTGGAGCACTCCAACTCAACCCGATTGATGGACCACTACCTGAAGATAATGAGCCCAGTGGGTATGCACAAACAGATTGTGTATTGGAAGCAATGGCTTTCCTTGAAGAATCCCACCCAGGAATCTTTGAAAACTCGTGTCTTGAAACGATGGAAATTGTTCAACAAACAAGAGTGGATAAACTGACCCAAGGCCGCCAGACCTATGACTGGACATTGAATAGAAACCAACCGGCTGCAACTGCTTTGGCCAACACTATAGAAATCTTCAGATCGAACGGTCTAACAGCCAATGAATCGGGACGGCTAATAGATTTCCTCAAGGATGTGATGGAATCAATGGATAAGGAGGAAATGGAGATAACAACACATTTCCAGAGAAAGAGAAGAGTGAGAGACAACATGACCAAGAAAATGATCACACAAAGAACAATAGGAAAGAAAAAACAAAGGCTGAACAAAAGGAGCTACCTGATAAGAGCACTGACACTGAACACAATGACAAAAGATGCAGAAAGAGGCAAATTGAAGAGGCGAGCAATTGCAACACCCGGAATGCAAATCAGAGGGTTCGTGTACTTTGTTGAAACACTAGCGAGGAGTATCTGTGTGAAACTTGAGCAATCTGGACTCCCAGTCGGAGGGAATGAGAAGAAGGCTAAATTGGCAAACGTCGTGAGGAAGATGATGACTAACTCACAAGATACTGAACTCTCCTTTACAATTACTGGAGACAATACCAAATGGAATGAGAATCAGAATCCTAGGATGTTTCTGGCAATGATAACATACATCACAAAGAATCAGCCAGAATGGTTTCGGAATGTCTTAAGCATTGCCCCTATAATGTTCTCAAACAAAATGGCGAGATTAGGAAAAGGATACATGTTCGAAAGTAAGAGCATGAAGCTACGAACACAAATACCAGCAGAAATGCTTGCAAACATTGATCTTAAATACTTCAATGAATTAACAAAAAAGAAAATTGAGAAAATAAGACCTCTATTAATAGATGGTACGGCCTCATTGAGCCCTGGAATGATGATGGGCATGTTCAACATGCTGAGTACAGTCTTAGGAGTCTCAATCCTGAATCTTGGACAGAAAAGGTACACCAAAACCACATACTGGTGGGACGGACTCCAATCCTCTGATGATTTCGCCCTCATCGTAAATGCACCGAATCATGAGGGAATACAAGCAGGAGTGGATAGGTTTTATAGGACTTGTAAACTAGTTGGAATCAATATGAGCAAGAAGAAGTCTTACATAAATCGGACAGGGACATTCGAATTCACGAGTTTTTTCTACCGCTATGGATTTGTAGCCAATTTCAGTATGGAGCTGCCCAGTTTTGGAGTGTCTGGAATTAATGAATCGGCCGACATGAGCATTGGTGTTACGGTTATAAAGAACAATATGATAAACAACGACCTTGGGCCAGCAACAGCTCAGATGGCTCTTCAGCTATTCATCAAGGACTACAGATACACATACCGGTGCCACAGAGGGGATACGCAAATCCAAACGAGGAGATCATTCGAGCTGAAGAAGCTGTGGGAGCAAACCCGTTCAAAGGCAGGACTGTTGGTTTCAGATGGAGGACCAAATCTATACAATATCCGAAATCTCCATATTCCTGAGGTCTGCTTGAAATGGGAATTGATGGATGAAGATTACCAGGGCAGACTGTGTAATCCTCTGAATCCGTTCGTCAGCCATAAAGAAATTGAATCTGTCAACAATGCTGTAGTAATGCCAGCCCATGGCCCGGCCAAGAGTATGGAATATGATGCCGTTGCAACCACACATTCATGGATTCCTAAAAGGAATCGTTCCATTCTCAATACGAGTCAGAGGGGGATTCTTGAGGATGAACAGATGTACCAGAAGTGCTGCAATCTATTCGAGAAATTCTTCCCCAGCAGTTCATATCGGAGGCCAGTTGGAATTTCCAGCATGGTGGAGGCCATGGTGTCTAGGGCCCGAATTGACGCACGAATTGATTTCGAGTCTGGAAGGATTAAGAAAGAAGAGTTTGCTGAGATCATGAAGATCTGTTCCACCATTGAAGAGCTCAGACGGCAAAAATAGTGAATTTAGCTTGTCCTTCGTGAAAAAATGCCTTGTTTCTACT
>GU220597 A/duck/Yangzhou/013/2008 2008/12/15 2 (PB1)
AGCGAAAGCAGGCAAACCATTTGAATGGATGTCAATCCGACCTTACTTTTCTTGAAAGTGCCAGCGCAAAATGCTATAAGTACTACATTCCCTTATACTGGAGATCCTCCATACAGCCATGGAACTGGAACAGGATACACCATGGACACTGTCAATAGAACACACCAATACTCAGAAAAGGGAAAGTGGACAACAAACACAGAGACTGGAGCACCTCAACTCAATCCAATTGATGGACCACTACCCGAGGATAACGAGCCAAGCGGATATGCCCAAACAGATTGTGTTTTGGAAGCTATGGCTTTCCTTGAAGAGTCCCACCCAGGGATCTTTGAAAATTCATGTCTTGAAACGATGGAAATTGTTCAGCAAACAAGAGTGGATAAACTGACACAAGGCCGCCAGACCTATGACTGGACATTGAATAGAAACCAGCCGGCTGCAACTGCTTTGGCCAACACTATAGAGGTCTTCAGATCGAACGGTCTAACAGCCAATGAATCAGGGAGACTAATAGATTTCCTCAAAGATGTAATGGAATCAATGAACAAAGATGAAATGGAAATAACAACACATTTCCAGAGAAAGAGAAGGGTAAGGGACAACATGACCAAGAAAATGGTCACACAAAGAACAATAGGGAAGAAGAAACAGAGGCTGAGCAAGAGGAGCTACTTAATAAGAGCACTGACATTGAACACAATGACAAAAGATGCAGAAAGAGGCAAATTGAAGAGGCGGGCAATTGCAACACCCGGGATGCAGATCAGAGGATTTGTATACTTTGTCGAAACACTGGCGAGGAGCATCTGTGAAAAACTTGAGCAGTCTGGACTCCCTGTCGGGGGGAATGAGAAGAAGGCTAAATTGGCGAATGTCGTAAGAAAGATGATGACTAACTCACAAGATACAGAGCTCTCCTTCACAATTACTGGAGACAACACCAAATGGAATGAGAATCAGAATCCTCGTATGTTTCTGGCAATGATAACATACATCACAAGAAACCAACCTGAATGGTTTAGAAATGTCTTGAGCATTGCTCCTATAATGTTCTCGAACAAAATGGCGAGATTAGGAAAAGGATACATGTTCGAGAGTAAGAGCATGAAGCTGCGGACGCAAATACCGGCAGAAATGCTTGCAGACATTGACCTGAAATACTTCAACGAATCAACAAGGAAAAAGATCGAGAAAATAAGGCCTCTCCTAATAGATGGCACAGCCTCACTGAGCCCTGGAATGATGATGGGCATGTTCAACATGCTGAGTACAGTCTTAGGAGTCTCAATTCTGAATCTTGGGCAGAAGAGGTACACCAAAACCACATACTGGTGGGATGGGCTCCAATCCTCTGATGATTTCGCTCTCATAGTGAATGCACCAAATCATGAGGGAATACAAGCAGGAGTGGATAGGTTCTACAGAACCTGCAAACTGGTTGGGATCAATATGAGCAAAAAGAAGTCTTACATAAATCGGACAGGGACATTTGAGTTCACAAGCTTTTTCTATCGCTATGGATTTGTGGCCAATTTCAGTATGGAGCTGCCCAGTTTTGGAGTGTCTGGGATCAACGAATCGGCTGACATGAGCATTGGAGTTACAGTGATAAAGAACAATATGATAAACAATGACCTTGGACCAGCAACAGCTCAGATGGCTCTTCAGCTATTTATCAAGGACTACAGGTACACATATCGGTGTCACAGGGGTGATACACAAATCCAAACAAGGAGGTCATTTGAGCTAAAGAAGCTGTGGGAGCAGACCCGTTCAAAGGCAGGACTGTTGGTTGCAGATGGAGGACCAAACCTATACAACATCCGGAATCTCCACATCCCAGAAGTCTGCCTGAAATGGGAACTAATGGATGAAGACTACCAGGGTAGGCTGTGTAATCCTCTGAACCCGTTTGTCAGCCATAAGGAAATTGAGTCCGTAAACAATGCTGTAGTAATGCCAGCCCATGGTCCAGCCAAGAGCATGGAATATGATGCTGTTGCTACTACACACTCATGGATACCTAAGAGGAACCGTTCCATTCTCAATACCAGCCAAAGGGGAATTCTTGAGGATGAACAGATGTACCAAAAGTGCTGCAATCTATTCGAGAAATTCTTTCCTAGTAGTTCATACAGAAGACCAGTTGGAATTTCTAGTATGGTGGAGGCCATGGTGTCTAGGGCCCGAATTGATGCACGAATTGACTTCGAGTCTGGAAGGATCAAGAAAGAAGAGTTTGCTGAGATCATGAAGATCTGTTCCACCATTGAAGAGCTCAGACGGCAAAAATAGTGGATTTAGCTTGTCCTTCATGAAAAAATGCCCTGTTTCTACT
>GU271996 A/chicken/West Bengal/155505/2009 2009/01/ 2 (PB1)
AGCAAAAGCAGGCAAACCATTTGAATGGATGTCAATCCAACTTTACTTTTCTTGAAAGTACCAGTGCAAAATGCTATAAGTACCACATTCCCTTATACCGGAGACCCTCCATACAGCCATGGAACAGGGACAGGATACACCATGGACACAGTCAACAGAACACACCAATATTCAGAAAAGGGGAAGTGGACAACAAACACAGAGACTGGAGCACCCCAACTCAACCCGATTGATGGACCACTACCTGAGGATAATGAGCCCAGTGGTTATGCACAAACAGATTGTGTATTGGAAGCAATGGCTTTCCTTGAAGAATCCCACCCAGGGATCTTTGAAAACTCGTGTCTTGAAACGATGGAAATTGTTCAACAAACAAGAGTGGATAAACTGACCCAAGGTCGTCAGACCTATGACTGGACATTGAATAGAAACCAACCGGCTGCAACCGCTTTGGCCAACACTATAGAAATCTTCAGATCGAACGGTCTAACAGCCAATGAATCGGGACGGCTAATAGATTTCCTCAAGGATGTGATGGAATCAATGGATAAGGAAGAAATGGAAATAATAACACATTTCCAGAGAAAGAGAAGAGTGAGAGACAACATGACCAAAAAGATGGTCACACAAAGAACAATAGGGAAGAAAAAACAAAGGCTGAACAAAAAGAGCTACCTGATAAGAGCACTGACACTGAATACAATGACAAAAGATGCAGAAAGAGGTAAGTTGAAGAGGAGAGCAATTGCAACACCCGGAATGCAAATCAGAGGATTCGTGTACTTTGTTGAAACATTAGCGAGAAGTATCTGTGAGAAACTTGAGCAATCTGGACTCCCAGTTGGAGGGAATGAGAAGAAGGCTAAATTGGCAAACGTCGTGAGGAAGATGATGACTAACTCACAAGATACTGAAATCTCCTTTACAATTACTGGGGACAATACTAAATGGAATGAGAATCAGAATCCTAGGATGTTTCTGGCAATGATAACATACATCACAAGGAACCAGCCAGAATGGTTTCGGAATGTCTTAAGCATTGCCCCTATAATGTTCTCAAACAAAATGGCAAGATTAGGAAGAGGATACATGTTCGAAAGTAAGAGCATGAAGTTGCGAACACAAATACCAGCAGAAATGCTTGCAAACATTGATCTTAAATACTTCAATGAATTAACGAAAAAGAAAATTGAAAAAATAAGACCCCTATTAATAGATGGTACAGCCTCATTGAGCCCTGGAATGATGATGGGCATGTTCAACATGCTGAGTACAGTTCTGGGAGTCTCAATCTTGAACCTTGGACAGAAAAGGTACACCAAAACCACGTATTGGTGGGACGGACTCCAATCCTCTGATGATTTCGCTCTCATCTTAAATGCACCGAATCATGAGGGAATACAAGCAGGAGTGGATAGATTTTATAGGACTTGTAAATTAGTTGGAATCAACATGAGCAAGAAGAAGTCTTACATAAATCGGACAGGGACATTTGAATTCACGAGCTTTTTCTACCGATATGGATTTGTAGCCAATTTCAGTATGGAGCTGCCCAGTTTTGGAGTATCTGGAATTAATGAATCGGCCGACATGAGCATTGGTGTTACAGTGATAAAGAACAATATGATAAACAACGACCTTGGGCCAGCAACAGCTCAGATGGCTCTTCAGCTATTCATCAAGGACTACAGATACACATACCGATGCCACAGAGGGGATACGCAAATCCAAACGAGGAGATCATTCGAGCTGAGGAAACTGTGGGAGCAAACCCGTTCAAAGGCAGGACTGTTGGTTTCAGATGGAGGACCAAATCTATACAATATCCGAAACCTCCATATTCCTGAGGTCTGCTTGAAATGGGAATTGATGGATGAAGATTACCAAGGCAGACTGTGTAATCCTCTGAATCCATTCGTCAGCCATAAGGAAATTGAATCTGTCAACAATGCTGTAGTAATGCCAGCTCATGGCCCGGCCAAGAGTATGGAATATGATGCCGTTGCAACTACGCATTCATGGATTCCTAAAAGGAATCGTTCCATTCTCAATACGAGTCAAAGGGGAATTCTTGAGGATGAACAGATGTACCAGAAGTGCTGCAATCTATTCGAGAAATTCTTCCCCAGCAGTTCATATCGGAGGCCAGTTGGAATTTCCAGCATGGTGGAGGCCATGGTGTCTAGGGCCCGAATTGACGCACGAATCGATTTCGAGTCTGGAAGGATTAAGAAAGAAGAGTTTGCTGAGATCATGAAGATCTGTTCCACCATTGAAGAGCTCAGACGGCCAAAATAGTGAATTTAGCTTGTCCTTCATGAAAAAATGCCTTGTTTCTACT
>GU272004 A/chicken/West Bengal/193936/2009 2009/05/ 2 (PB1)
AGCAAAAGCAGGCAAACCATTTGAATGGATGTCAATCCAACTTTACTTTTCTTGAAAGTACCAGTGCAAAATGCTATAAGTACCACATTCCCCTATACCGGAGACCCCCCATACAGCCATGGGACAGGGACAGGATACACCATGGACACAGTCAACAGAACACACCAATATTCAGAAAAGGGGAAGTGGACAACAAACACAGAGACTGGAGCACCCCAACTCAACCCGATTGATGGACCACTACCTGAGGATAATGAGCCCAGTGGTTATGCACAAACAGATTGTGTATTGGAAGCAATGGCTTTCCTTGAAGAATCCCACCCAGGGATCTTTGAAAACTCGTGTCTTGAAACGATGGAAATTGTTCAACAAACAAGAGTGGATAAACTGACCCAAGGTCGTCAGACCTATGACTGGACATTGAATAGAAACCAACCGGCTGCAACCGCTTTGGCCAACACTATAGAAATCTTCAGATCGAACGGTCTAACAGCCAATGAATCGGGACGGCTAATAGATTTCCTCAAAGATGTTATGGAATCAATGGATAAGGAAGAAATGGAGATAATAACACATTTCCAGAGAAAGAGAAGAGTGAGAGACAACATGACCAAAAAGATGGTCACACAAAGAACAATAGGGAAGAAAAAACAAAGGCTGAACAAAAAGAGCTACCTGATAAGAGCACTGACACTGAATACAATGACAAAAGATGCAGAAAGAGGCAAGTTGAAGAGGCGAGCAATTGCAACACCCGGAATGCAAATCAGAGGATTCGTGTACTTTGTTGAAACATTAGCGAGGAGTATCTGTGAGAAACTTGAGCAATCTGGACTCCCAGTTGGAGGGAATGAGAAGAAGGCTAAATTGGCAAATGTCGTGAGGAAGATGATGACTAACTCACAAGATACTGAGCTCTCCTTTACAATTACTGGAGACAATACTAAATGGAATGAGAATCAGAATCCTAGGATGTTTCTGGCAATGATAACATACATCACAAGGAACCAGCCAGAATGGTTTCGGAATGTCTTAAGCATTGCCCCTATAATGTTCTCAAACAAAATGGCAAGATTAGGACGAGGATACATGTTCGAAAGTAAGAGCATGAAGTTGCGAACACAAATACCAGCAGAAATGCTTGCAAACATTGATCTTAAATACTTCAATGAATTAACGAAAAAGAAAATTGAAAAAATAAGACCTCTATTAATAGATGGTACAGCCTCATTGAGCCCTGGAATGATGATGGGCATGTTCAACATGCTGAGTACAGTTCTGGGAGTCTCAATCTTGAACCTTGGACAGAAAAGGTACACCAAAACCACATATTGGTGGGACGGACTCCAATCCTCTGATGATTTCGCTCTCATTTTAAATGCACCGAATCATGAGGGAATACAAGCAGGAGTGGATAGATTTTATAGGACTTGTAAATTAGTTGGAATCAACATGAGCAAGAAGAAGTCTTACATAAATCGGACAGGGACATTTGAATTCACGAGCTTTTTCTACCGCTATGGATTTGTAGCCAATTTCAGTATGGAGCTGCCCAGTTTGGGAGTGTCTGGAATTAATGAATCGGCCGACATGAGCATTGGTGTTACAGTGATAAAGAACAATATGATAAACAACGACCTTGGGCCAGCAACAGCTCAGATGGCTCTTCAGCTATTCATCAAAGACTACAGATACACATACCGATGCCACAGAGGGGATACGCAAATCCAAACGAGGAGATCGTTCGAGCTGAAGAAGCTGTGGGAGCAAACCCGTTCAAAGGCAGGACTGTTGGTTTCAGATGGAGGACCAAATCTATACAATATCCGAAATCTCCATATTCCTGAGGTCTGCTTGAAATGGGAATTGATGGATGAAGATTACCAGGGCAGACTGTGTAATCCTCTGAATCCGTTCGTCAGCCATAAGGAAATTGAATCTGTCAACAATGCTGTAGTAATGCCAGCTCATGGCCCAGCCAAGAGTATGGAATATGATGCCGTTGCAACTACGCACTCATGGATTCCTAAAAGGAATCGTTCCATTCTCAATACGAGTCAAAGGGGAATTCTTGAGGATGAACAGATGTACCAGAAGTGCTGCAATCTATTCGAGAAATTTTTCCCCAGCAGTTCATATCGGAGGCCAGTTGGAATTTCCAGCATGGTGGAGGCCATGGTGTCTAGGGCCCGAATTGACGCACGAATCGATTTCGAGTCTGGAAGGATTAAGAAAGAAGAGTTTGCTGAGATCATGAAGATCTGTTCCACCATTGAAGAGCTCAGACGGCCAAAATAGTGAATTTAGCTTGTCCTTCATGAAAAAATGCCTTGTTTCTACT
>GU324772 A/duck/Jiangsu/022/2009 2009/01/15 2 (PB1)
AGCGAAAGCAGGCAAACCATTTGAATGGATGTCAATCCGACTCTACTTTTCTTAAAAGTGCCAGCGCAAAATGCTATAAGTACTACATTCCCTTATACTGGAGATCCTCCATACAGCCATGGAACAGGAACAGGATACACCATGGACACAGTCAACAGAACACATCAATACTCAGAGAAGGGGAGGTGGACAACAAACACAGAGACTGGAGCACCCCAACTCAATCCAATTGATGGACCATTACCTGAGGACAACGAGCCAAGTGGATATGCACAAACAGATTGCGTGCTGGAAGCAATGGCTTTCCTTGAAGAATCCCACCCAGGGATCTTTGAAAATTCTTGTCTTGAAACGATGGAAGTTGTTCAGCAAACAAGGGTGGACAAACTAACCCAAGGTCGCCAGACTTATGACTGGACACTGAATAGGAACCAGCCAGCTGCAACTGCCTTAGCCAACACTATAGAGATCTTCAGATCGAACGGTCTAACAGCTAATGAATCAGGAAGATTAATAGATTTCCTCAAGGATGTGATGGAATCAATGGATAAAGAGGAAATGGAAATAACAACACATTTCCAAAGAAAGAGAAGAGTGAGGGACAACATGACCAAGAAAATGGTCACACAAAGAACAATAGGGAAGAAGAAACAAAGGCTGAATAAGAGGAGCTACCTAATTAGAGCACTGACATTGAACACAATGACAAAAGATGCAGAAAGAGGCAAATTGAAGAGGCGGGCAATTGCAACACCTGGGATGCAGATTAGAGGATTCGTGTACTTTGTCGAAACACTGGCGAGGAGCATCTGTGAGAAACTTGAGCAATCTGGACTCCCCGTTGGAGGGAATGAGAAGAAGGCTAAATTAGCGAACGTCGTGAGAAAAATGATGACTAATTCACAAGACACAGAGCTCTCCTTTACAATTACAGGAGACAACACCAAGTGGAATGAGAATCAGAATCCTAGGATGTTTCTGGCAATGATAACATACATAACAAGAAACCAACCTGAATGGTTTAGAAACGTATTGAGCATTGCTCCTATAATGTTCTCAAACAAAATGGCGAGATTAGGAAAGGGGTACATGTTTGAGAGTAAGAGCATGAAGCTAAGAACACAAATACCGGCAGAAATGCTTGCAAACATTGACCTGAAATACTTCAACGAATCAACGAGAAAGAAAATCGAGAAAATAAGACCTCTGCTAATAGATGGCACGGCATCATTGAGTCCTGGAATGATGATGGGCATGTTCAATATGTTGAGTACAGTATTAGGAGTCTCAATCCTGAATCTTGGGCAAAAGAGGTACACCAAGACCACATACTGGTGGGATGGACTCCAATCCTCTGATGATTTCGCTCTCATAGTGAATGCACCGAATCATGAGGGAATACAAGCTGGAGTGGATAGGTTCTATAGGACCTGCAAACTGGTTGGAATCAACATGAGCAAAAAGAAGTCTTATATAAATCGGACAGGAACATTTGAGTTCACAAGCTTTTTCTACCGCTATGGATTTGTAGCCAACTTCAGTATGGAATTGCCCAGTTTTGGAGTGTCTGGAATCAATGAGTCGGCTGACATGAGCATCGGAGTCACGGTAATAAAAAATAACATGATAAACAATGATCTTGGACCAGCAACAGCCCAGATGGCTCTCCAGCTATTCATCAAGGACTACAGGTACACATACCGATGCCACAGGGGTGATACACAAATTCAAACAAGGAGATCATTTGAGCTGAAGAAACTGTGGGAGCAGACCCGTTCAAAGGCAGGACTTTTGGTATCAGATGGAGGACCAAACCTATACAACATTCGGAATCTCCACATCCCAGAAGTCTGCTTGAAGTGGGAACTAATGGATGAAGATTACCAAGGCAGGCTGTGTAACCCTCTGAACCCGTTCGTCAGTCATAAGGAAATTGAATCAGTGAACAATGCTGTGGTGATGCCAGCCCATGGTCCAGCCAAGAGCATGGAATATGATGCTGTTGCGACTACACACTCATGGATCCCTAAGAGGAACCGTTCCATTCTCAATACCAGTCAAAGGGGAATTCTTGAGGATGAGCAGATGTATCAGAAGTGCTGTAATCTATTCGAGAAATTCTTCCCCAGTAGTTCGTACAGGAGGCCAGTTGGAATTTCCAGCATGGTGGAGGCCATGGTGTCTAGGGCCCGTATTGATGCACGCATCGATTTCGAGTCTGGAAGGATTAAGAAAGAAGAGTTTGCTGAGATCATGAAGATCTGTTCCACCATTGAAGAGCTCAGACGGCAAAAATAGTGAATTTAGCTTGTCCTTCATGAAAAAATGCCCTGTTTCTACT
>GU596982 A/duck/Shandong/009/2008 2008/12/15 2 (PB1)
AGCGAAAGCAGGCAAACCATTTGAATGGATGTCAATCCGACCTTACTTTTCTTGAAAGTGCCAGTGCAAAATGCTATAAGTACCACGTTCCCTTATACTGGAGACCCTCCATACAGCCATGGAACAGGAACAGGATACACCATGGACACAGTCAACAGAACACATCAATACTCAGAAAAGGGAAAGTGGACAACGAACACAGAGACTGGAGCACCCCAACTCAATCCGATTGATGGACCATTGCCTGAGGACAACGAGCCGAGTGGGTATGCACAAACGGACTGTGTATTGGAAGCAATGGCTTTCCTTGAAGAATCTCACCCAGGGATCTTTGAAAACTCGTGTCTCGAAACGATGGAAATTGTTCAGCAAACAAGAGTGGATAAACTGACCCAAGGTCGCCAGACCTATGACTGGACTTTGAATAGAAATCAACCGGCTGCTACTGCATTGGCCAACACTATAGAGGTATTCAGATCGAATGGCCTGACAGCCAATGAATCAGGAAGGTTGATAGATTTCCTCAAGGACGTAATGGAATCGATGGATAAGGAAGAAATGGAGATTACAACACATTTCCAGAGAAAGAGGAGAGTGAGGGACAACATGACCAGGAAAATGGTCACACAGAGAACAATAGGAAAGAAAAAACAAAGACTGAACAAAAGGAGCTACCTAATAAGAGCACTGACATTGAACACAATGACAAAGGATGCTGAAAGAGGCAAGTTGAAAAGGAGGGCAATTGCAACACCCGGGATGCAAATCAGAGGATTCGTGTATTTTGTAGAAACACTAGCGAGGAGCATCTGTGAGAAACTTGAGCAATCTGGGCTCCCTGTCGGAGGGAATGAGAAGAAAGCTAAATTGGCAAATGTTGTGAGGAAGATGATGACTAATTCACAAGATACAGAGCTCTCCTTCACAATTACTGGAGACAACACCAAATGGAATGAGAATCAGAACCCTCGGATGTTTCTAGCAATGATAACATACATCACAAGAAACCAACCAGAATGGTTTAGAAATGTCTTAAGCATTGCTCCTATAATGTTCTCAAATAAGATGGCGAGATTAGGGAAAGGATACATGTTCGAAAGTAAGAGCATGAAGTTACGGACACAAATACCAGCGGAAATGCTCGCAAATATTGACCTGAAATACTTCAACAAATCAACAAGAGAGAAAATCGAGAAAGTAAGACCTCTACTGATAGATGGCACAGCCTCATTGAGTCCTGGGATGATGATGGGAATGTTCAACATGTTGAGTACAGTCTTAGGAGTCTCAATCCTTAATCTCGGCCAGAAGAAGTACACCAAAACCACATATTGGTGGGACGGACTCCAATCCTCTGATGACTTCGCCCTCATAGTGAATGCACCGAATCATGAGGGAATACAGGCAGGAGTGGACAGGTTCTATAGAACCTGCAAATTAGTTGGGATAAACATGAGCAAGAAGAAATCCTACATAAATCGGACAGGAACATTCGAATTCACAAGCTTTTTCTACCGATATGGATTCGTAGCCAACTTCAGTATGGAGTTGCCCAGTTTTGGAGTGTCTGGGATTAATGAGTCAGCTGACATGAGCATTGGTGTTACAGTAATAAAGAACAATATGATAAACAACGACCTTGGACCGGCAACAGCTCATATGGCCCTTCAGCTATTTATCAAAGACTACAGGTACACATACCGATGTCACAGGGGTGATACGCAAATTCAAACGAGGAGAGCATTCGAGCTGAAGAAGCTGTGGGAGCAGACCCGTTCGAAGGCAGGATTGTTGGTTTCAGATGGAGGGCCAAACCTGTACAATATCCGGAACCTCCACATTCCAGAGGTCTGCTTGAAATGGGAATTGATGGATGAAGACTACCAAGGCAGGCTGTGTAACCCTCTGAACCCGTTTGTCAGTCATAAGGAAATTGATTCCGTCAACAATGCTGTGGTGATGCCATCTCACGGCCCAGCCAAAAGCATGGAGTATGATGCCGTTGCAACTACACATTCATGGATTCCTAAAAGGAATCGCTCCATTCTCAACACCAGCCAAAGGGGGGTTCTTGAGGATGAACAGATGTACCAGAAGTGTTGCAACCTATTCGAAAAATTCTTCCCCAGCAGTTCATACCGGAGGCCAGTTGGAATTTCCAGCATGGTGGAGGCCATGGTGTCTAGGGCCCGAATTGATGCGCGAATTGACTTCGAATCTGGAAGGATTAAGAAAGAAGAGTTTGCTGAGATCATGAAGATCTGTTCCACCATTGAAGAGCTCAGACGGCAAAAATAGTGAATTTAGGTTGTCCTTCATGAAAAAATGCCTTGTTTCTACT
>GU727667 A/duck/Eastern China/108/2008 2008/12/15 2 (PB1)
AGCGAAAGCAGGCAAACCATTTGAATGGATGTCAATCCGACTTTACTTTTCTTGAAAGTGCCAGTGCAAAATGCTATAAGTACCACATTCCCTTATACTGGAGACCCTCCATACAGCCATGGAACAGGGACAGGATACACTATGGACACAGTCAACAGAACACACCAATATTCAGAAAAAGGGAAATGGACAACAAACACAGAGACTGGAGCACCCCAACTCAACCCGATTGATGGACCACTACCTGAGGATAATGAGCCCAGTGGGTATGCACGAACAGATTGTGTATTGGAAGCAATGGCTTTCCTTGAAGAATCCCACCCAGGGATCTTTGAAAATTCGTGTCTTGAAACGATGGAAATTGTTCAACAAACAAGAGTGGATAAACTGACCCAAGGTCGCCAGACTTATGACTGGACATTGAATAGAAACCAACCGGCTGCAACTGCTTTGGCCAACACTATAGAAATCTTCAGATCAAACGGTCTGATAGCAAATGAATCGGGACGGATGATAGATTTCCTCAAGGATGTGATGGAATCAATGGATAAGGAAGAAATGGAGATAACAACACATTTCCAGAGAAAGAGAAGAGTGAGGGACAACATAACCAAGAAAATGGTAACACAAAGAACAATAGGGAAGAAAAAACAAAGGCTGAACAAAAGGAGCTACCTGATAAGAGCACTGACATTGAACACAATGACCAAGGATGCAGAGAGAGGCAAATTGAAGAGGCGAGCAATTGCAACACCCGGAATGCAAATCAGAGGATTCGTATACTTTGTTGAAACACTAGCGAGGAGCATCTGTGAGAAACTTGAGCAATCTGGACTCCCAGTCGGAGGGAATGAGAAGAAAGCTAAATTGGCAAACGTCGTGAGGAAGATGATGACTAACTCACAGGATACTGAACTATCCTTTACAATTACTGGGGACAATACAAAATGGAATGAGAATCAAAATCCTAGGATGTTTCTGGCAATGATAACGTACATCACAAGGAACCAGCCAGAATGGTTTCGAAATGTCTTAAGCATTGCCCCCATAATGTTCTCAAACAAGATGGCGAGATTAGGGAAAGGATACATGTTCGAAAGCAAGAGCATGAAGTTACGAACACAAATACCGGCAGAAATGCTTGCAAACATTGACCTTAAATACTTCAATGACTTAACGAAAAAGAAAATTGAGAAGATAAGACCTTTATTAATAGATGGTACAGCCTCATTGAGTCCTGGAATGATGATGGGCATGTTCAACATGCTGAGTACAGTCCTAGGAGTCTCAATCCTGAATCTTGGACAGAAAAGGTACACCAAAACCACATATTGGTGGGACGGGCTCCAATCCTCTGATGATTTCGCTCTCATCGTAAACGCACCGAATCATGAGGGAATACAAGCAGGGGTGGATAGATTTTATAGGACTTGTAAACTAGTTGGGATCAATATGAGCAAGAAGAAGTCTTACATAAATCGGACAGGGACATTTGAATTCACGAGCTTTTTCTACCGCTATGGATTTGTAGCCAATTTCAGTATGGAGCTGCCCAGTTTTGGAGTGTCTGGAATTAATGAATCGGCCGACATGAGCATTGGTGTTACAGTGATAAAGAACAATATGATAAACAACGACCTTGGGCCAGCAACAGCTCAGATGGCTCTTCAGCTATTCATCAAGGACTACAGATACACCTACCGATGCCACAGGGGTGATACACAAATTCAAACGAGGAGATCATTCGAGCTAAAGAAGCTGTGGGAGCAGACCCGTTCAAAGGCAGGACTGTTGGTTTCAGATGGAGGACCAAACTTATACAATATACGGAATCTCCACATCCCAGAGGTCTGCTTGAAGTGGGAACTGATGGATGAAGATTACCAGGGTAGACTGTGTAATCCCCTGAACCCCTTTGTCAGTCATAAGGAAATTGAGTCCGTAAACAATGCTGTAGTGATGCCAGCCCATGGTCCAGCCAAAAGCATGGAATATGATGCTGTTGCGACTACACACTCATGGATTCCTAAGAGGAACCGTTCCATTCTGAATACCAGCCAAAGAGGAATCCTTGAGGATGAACAGATGTACCAGAAGTGCTGCAATCTATTTGAAAAATTCTTCCCTAGTAGTTCATACAGGAGGCCAGTTGGAATCTCCAGTATGGTGGAGGCCATGGTGTCTAGGGCCCGAATTGATGCACGGATTGACTTCGAGTCTGGTAGGGTTAAGAAGGAAGAGTTTGCTGAGATCATGAAGATCTGTTCCACCATTGAAGAGCTCAGACGGCAAAAACAGTGAATTTAGCTTGTCCTTCATGAAAAAATGCCTTGTTTCTACT
>GU727675 A/duck/Eastern China/909/2009 2009/01/15 2 (PB1)
AGCGAAAGCAGGCAAACCATTTGAATGGATGTCAATCCGACTTTACTTTTCTTGAAAGTGCCAGCGCAAAATGCTATAAGTACCACATTCCCTTATACTGGAGATCCTCCATATAGCCATGGAACAGGAACAGGATACACCATGGACACAGTCAACAGAACACATCAATACTCAGAGAAGGGAAAGTGGACAACAAACACTGAGACTGGAGCACCCCAACTCAATCCAATTGATGGACCATTACCTGAGGATAACGAGCCAAGCGGATATGCACAAACGGATTGTGTGTTGGAAGCAATGGCTTTCCTTGAAGAGTCCCACCCAGGAATCTTTGAAAACTCATGTCTTGAAACGATGGAAATTGTTCAACAAACAAGAGTGGATAAACTGACCCAAGGTCGTCAGACCTATGACTGGACATTGAATAGAAACCAGCCGGCTGCAACTGCTTTAGCCAACACTATAGAAGTCTTCAGATCGAACGGTCTAACAGCCAATGAATCAGGGAGACTGATAGATTTCCTCAAGGATGTGATGGAGTCAATGAACAAAGAAGAAATGGAAATAACAACACATTTCCAAAGAAAAAGAAGAGTAAGAGACAATATGACCAAGAAAATGGTCACACAAAGAACAATAGGGAAGAAAAAACAGAGACTGAACAAGAAGAACTACTTGATAAGGGCACTGACACTGAACACAATGACAAAAGATGCAGAAAGAGGCAAATTGAAGAGGCGGGCAATTGCAACACCCGGGATGCAAATCAGAGGGTTCGTGTACTTTGTCGAAACATTAGCGAGGAGCATATGCGAGAAACTTGAGCAATCTGGGCTCCCTGTTGGAGGAAATGAGAAGAAGGCTAAATTAGCAAATGTCGTGAGAAAGATGATGACTAACTCACAAGACACAGAGCTATCCTTTACAATTACTGGAGACAATACCAAGTGGAACGAGAACCAGAATCCTCGGATGTTTTTGGCAATGATAACATATATCACAAGAAACCAACCTGAATGGTTTAGAAATGTATTAAGTATCGCCCCTATAATGTTCTCAAACAAAATGGCAAGATTAGGGAAAGGATACATGTTCGAAAGTAAGAGCATGAAGCTACGGACACAAATACCAGCAGAAATGCTTGCAAACATTGACCTGAAATATTTCAACGAATCGACAAAAAAGAAAATTGAGAAAATAAGACCTCTCCTAATAGATGGGACAGCCTCATTGAGTCCTGGAATGATGATGGGCATGTTCAACATGCTGAGTACAGTCTTAGGAGTCTCAATTCTAAATCTTGGCCAAAAGAGGTACACCAAAACCACATACTGGTGGGACGGACTCCAATCCTCTGATGATTTCGCTCTCATAGTAAATGCACCGAATCATGAGGGAATACAGGCAGGAGTGGACAGGTTCTATAGGACCTGTAAATTGGTTGGGATCAATATGAGTAAAAAGAAGTCTTACATAAATCGGACAGGAACATTTGAGTTCACAAGCTTTTTCTACCGTTATGGGTTTGTAGCCAACTTCAGCATGGAGCTGCCCAGCTTTGGAGTTTCTGGGATTAATGAATCGGCTGACATGAGCATTGGAGTTACAGTAATAAAGAATAATATGATAAACAACGATCTTGGACCAGCAACAGCTCAAATGGCTCTTCAGCTATTCATCAAGGACTACAGATACACATATCGATGCCACAGGGGTGATACACAAATTCAAACGAGGAGATCATTCGAGCTAAAGAAGCTGTGGGAGCAGACCCGTTCAAAGGCAGGACTGTTGGTTTCAGATGGAGGACCAAACTTATACAATATACGGAATCTCCACATCCCAGAGGTCTGCTTGAAGTGGGAACCGATGGATGAAGATTACCAGGGTAGACTGTGTAATCCCCTGAACCCCTTTGTCAGTCATAAGGAAATTGAGTCCGTAAACAATGCTGTAGTGATGCCAGCCCATGGTCCAGCCAAAAGCATGGAATATGATGCTGTTGCGACTACACACTCATGGATTCCTAAGAGGAACCGTTCCATTCTGAATACCAGCCAAAGAGGAATCCTTGAGGATGAACAGATGTACCAGAAGTGCTGCAATCTATTTGAAAAATTCTTCCCTAGTAGTTCATACAGGAGGCCAGTTGGAATCTCCAGTATGGTGGAGGCCATGGTGTCTAGGGCCCGAATTGATGCACGGATTGACTTCGAGTCTGGTAGGATTAGGAAGGAAGAGTTTGCTGAGATCATGAAGATCTGTTCCACCATTGAAGAGCTCAGACGGCAAAAACAGTGAATTTAGCTTGTCCTTCATGAAAAAATGCCTTGTTTCTACT
>HM050397 A/Muscovy duck/Fujian/FZ01/2008 2008/03/17 2 (PB1)
AGCGAAAGCAGGCAAACTATTTGAATGGATATCAATCCGACTCTACTTTTCTTAAAAGTGCCAGCGCAAAATGCTATAAGTACCACATTCCCTTACACTGGAGACCCTCCATACAGCCATGGAACAGGAACAGGATACACCATGGACACGGTCAACAGAACACATCAATATTCAGAAAAGGGGAGGTGGACAACAAACACAGAGACTGGGGCACCCCAACTCAATCCTATTGATGGACCATTGCCTGAGGATAATGAACCCAGTGGGTATGCACAGACAGACTGCGTGTTGGAAGCAATGGCTTTCCTTGAAGAATCCCACCCAGGGATTTTTGAAAACTCATGCCTTGAAACAATAGAGGTTGTTCAGCAAACGAGAGTGGATAAACTAACCCAAGGTCGCCAGACCTATGATTGGACACTGAATAGAAACCAGCCGGCTGCAACTGCTCTAGCCAACACCATAGAAGTCTTCAGATCAAACGGTCTAACAGCCAATGAATCTGGGAGGCTAATAGACTTCCTCAAGGATGTGATGGGATCAATGGATAAAGAAGAGATGGAAATAACAACACATTTCCAGAGAAAGAGAAGAGTAAGGGACAACATGACCAAGAAAATGGTCACACAAAGGACAATAGGAAAGAAGAAGCAGAAGCTGAACAAGAAGAGCTACTTGATAAGAGCATTGACACTGAACACAATGACAAAAGATGCTGAAAGAGGCAAATTGAAGAGGCGGGCAATTGCAACACCCGGTATGCAAATCAGAGGTTTCGTATATTTTGTCGAAACACTAGCAAGGAGCATCTGTGAGAAACTTGAGCAATCTGGACTCCCAGTTGGAGGGAACGAGAAGAAGGCTAAATTGGCAAATGTCGTGAGAAAGATGATGACTAACTCACAAGACACAGAACTATCCTTTACAATTACTGGGGACAACACCAAATGGAATGAAAATCAAAATCCTCGAGTGTTCTTAACAATGATAACATACATCACAAGAAACCAGCCTGAATGGTTCAGAAATGTCTTAAGCATTGCTCCTATAATGTTCTCAAACAAAATGGCTAGACTAGGGAAAGGGTACATGTTCGAAAGTAAGAGCATGAAGCTAAGGACACAGATACCAGCAGAAATGCTTGCAAACATTGACCTTAAATACTTCAATGAATCAACGAAAAAGAAAATCGAGAAAATTAGACCTCTACTAATAGAAGGTACAGCATCTTTGAGTCCTGGAATGATGATGGGCATGTTCAACATGCTAAGTACAGTTTTAGGAGTTTCAATCCTGAATCTTGGGCAAAAGAAATACACCAAAACCACATACTGGTGGGACGGACTCCAATCCTCTGATGATTTCGCCCTCATAGTGAATGCACCAAACAATGAAGGGATACAAGCTGGAGTAGATAGATTCTATAGGACCTGCAAACTAGTTGGGATCAATATGAGCAAAAAGAAGTCTTACATAAATAGAACAGGAACATTTGAGTTCACAAGTTTTTTCTATCGCTATGGATTTGTTGCAAACTTCAGTATGGAACTGCCCAGCTTTGGAGTGTCTGGGATCAACGAATCAGCTGACATGAGCATTGGAGTTACAGTAATAAAGAACAATATGATAAACAATGATCTTGGACCAGCAACAGCTCAGATGGCTCTCCAACTGTTCATCAAGGACTATCGATACACCTACAGATGCCACAGAGGCGATACGCAAATCCAAACGAGAAGATCATTTGAGCTGAAGAGACTATGGGAACAGACCCACTCAAAGGCAGGATTGTTGGTCTCAGATGGAGGACCAAATTTGTATAATATCCGGAATCTACACATCCCAGAGGTATGCTTGAAGTGGGAATTAATGGATGAAGATTATCAGGGTAGGCTGTGCAATCCTCTGAACCCATTTGTCAGCCACAAGGAGATTGAGTCCGTAAACAATGCTGTAGTAATGCCAGCCCATGGTCCAGCCAAGAGCATGGAATATGATGCTGTTGCAACTACACACTCATGGATTCCTAAGAGGAATCGTTCCATCCTCAATACCAGCCAAAGGGGAATCCTTGAAGATGAGCAGATGTACCAAAAATGCTGCAATCTGTTTGAAAAATTCTTCCCTAGTAGCTCATACAGGAGACCAGTTGGAATTTCCAGCATGGTGGAGGCCATGGTTTCTAGGGCCCGAATTGATGCGCGAATTGACTTCGAGTCTGGAAGGATCAAGAAAGAAGAGTTTGCTGAGATCATGAAGATCTGTTCCACCATTGAAGAGCTCAGACGGCAAAAATAGTGAATTTAGCTTGTCCTTCATGAAAAAATGCCTTGTTTCTACT
>HM745396 A/duck/Jiangxi/k0701/2009 2009/07/ 2 (PB1)
AGCGAAAGCAGGCAAACCATTTGAATGGATGTCAATCCGACTTTACTTTTCTTAAAAGTGCCAGCGCAAAATGCTATAAGTACTACATTCCCTTACACTGGAGATCCTCCATACAGCCATGGAACAGGAACAGGATACACCATGGACACGGTCAACAGAACACATCAATACTCAGAGAAAGGAAAGTGGACAACAAACACAGAGACCGGGGCACCCCAACTCAACCCAATTGATGGACCATTACCAGAGGACAACGAGCCAAGCGGATATGCACAAACGGATTGCGTGTTGGAAGCAATGGCTTTCCTTGAAGAATCCCACCCAGGGATCTTTGAAAACTCTTGTCTTGAAACGATGGAAGTCGTTCAGCAAACAAGAGTGGACAAACTAACCCAAGGTCGCCAGACTTATGATTGGACACTGAATAGAAACCAACCAGCTGCAACTGCTTTGGCCAATACTATAGAGGTCTTCAGATCGAACGGTCTAACAGCCAATGAGTCGGGGAGATTAATAGATTTCCTCAAGGATGTGATGGAATCAATGGATAAAGAAGAAATGGAAATAACAACACATTTCCAGAGAAAGAGAAGAGTAAGGGACAACATGACCAAGAAGATGGTCACACAAAGAACAATAGGAAAGAAGAAGCAAAGGCTGAATAAAAGGAGCTACTTGATAAGGGCACTGACATTGAACACAATGACCAAAGATGCAGAAAGAGGCAAATTGAAAAGGCGAGCAATTGCAACCCCCGGGATGCAGATTAGAGGATTCGTGTACTTTGTCGAAACACTAGCGAGGAGCATCTGTGAGAAACTTGAGCAATCTGGACTCCCCGTTGGAGGGAATGAGAAGAAGGCTAAATTGGCAAATGTCGTGAGAAAAATGATGACTAACTCACAAGATACAGAGCTCTCCTTTACAATTACTGGAGACAACACCAAATGGAATGAGAATCAGAATCCTCGGATGTTTTTGGCAATGATAACATACATCACAAGAAACCAACCGGAATGGTTTAGAAATGTCTTGAGCATTGCCCCTATAATGTTCTCGAACAAAATGGCGAGATTAGGAAAAGGATACATGTTTGAAAGTAAGAGCATGAAGCTAAGGACACAAATACCAGCAGAAATGCTTGCAAGCATTGATTTGAAATACTTCAACGAATCAACGAGAAAGAAAATCGAGAAAATAAGACCTCTGCTGATTGATGGCACAGCCTCATTGAGCCCTGGAATGATGATGGGCATGTTCAATATGCTGAGCACAGTATTAGGAGTCTCAATCCTGAATCTTGGACAAAAGAGGTACACCAAAACCACATACTGGTGGGATGGACTCCAATCCTCTGATGATTTCGCTCTCATAGTGAATGCACCGAATCACGAGGGGATACAAGCAGGGGTGGATAGGTTCTATAGGACCTGCAAACTGGTTGGAATCAACATGAGCAAAAAGAAGTCTTACATAAACCGGACAGGAACATTTGAATTCACAAGCTTTTTCTACCGCTATGGATTTGTAGCCAACTTTAGTATGGAGTTACCCAGCTTTGGAGTGTCTGGAATCAATGAATCGGCTGACATGAGCATTGGAGTTACAGTGATAAAGAACAATATGATAAACAATGATCTTGGACCAGCAACAGCTCAAATGGCTCTTCAGCTATTCATCAAGGACTACAGATACACCTACCGATGCCACAGGGGTGATACACAAATTCAAACGAGGAGATCATTCGAGCTGAAGAAGCTGTGGGAGCAGACCCGTTCAAAGGCAGGGCTGTTGGTATCAGATGGAGGACCAAACCTATACAACATTCGGAATCTCCACATCCCAGAGGTCTGCTTGAAGTGGGAACTAATGGATGAAGACTACCAGGGCAGGCTGTGTAATCCCCTGAACCCGTTTGTCAGTCATAAGGAAATTGAGTCTGTAAACAATGCTGTGGTAATGCCAGCCCATGGCCCAGCCAAGAGCATGGAATATGATGCTGTTGCGACTACACACTCATGGATTCCTAAGAGGAACCGTTCTATTCTCAATACCAGCCAAAGGGGAATTCTTGAGGATGAGCAGATGTACCAGAAGTGCTGTAGTCTGTTCGAGAAATTCTTCCCCAGTAGTTCATACAGGAGGCCAGTTGGAATTTCCAGCATGGTGGAGGCCATGGTGTCTAGGGCCCGAATTGATGCACGCATTGATTTCGAATCTGGAAGGATTAAGAAAGAAGAGTTTGCTGAGATCATGAAGATCTGTTCCGCCATTGAAGAGCTCAGACGGCAAAAATAGTGAATTTAGCTTGTCCTTCATGAAAAAATGCCTTGTTTCTACT
>HM804479 A/swine/Guangdong/K6/2010 2010/01/17 2 (PB1)
AGCAAAAGCAGGCAAACCATTTGAATGGATGTCAATCCGACTCTACTTTTCTTGAAAGTGCCAGCGCAAAATGCTATAAGTACCACATTCCCTTATACTGGAGACCCTCCATACAGCCATGGAACAGGAACAGGATACACCATGGACACAGTCAACAGAACACATCAATATTCAGAAAAGGGAAGATGGACAACAAACACAGAAACTGGAGCACCCCAACTCAACCCGATTGATGGACCACTGCCCGAAGACAACGAACCTAGTGGATACGCACAAACGGACTGCGTGTTGGAAGCAATGGCCTTCCTTGAAGAATCCCACCCTGGGATTTTTGAAAACTCATGTCTTGAAACAATGGAAGTTGTTCAGCAAACAAGGGTGGATAAACTAACCCAAGGTCGCCAGACCTATGACTGGACATTGAATAGAAATCAGCCGGCTGCAACTGCCTTAGCCAATACCATAGAGGTCTTCAGATCGAACGGTCTAACAAGCAATGAATCAGGAAGACTAATTGACTTCCTCAAGGATGTGATGGAATCAATGAATAAGGAAGAAATGGAAATAACGACACATTTCCAAAGAAAGAGAAGAGTAAGGGACAATATGACCAAGAAAATGGTCACACAAAGAACAATAGGAAAGAAGAAGCAGAGGCTGAACAGGAGGAGTTACTTGATAAGAGCATTGACACTGAACACAATGACAAAGGATGCAGAAAGAGGCAAATTGAAGAGACGGGCAATTGCAACCCCCGGAATGCAGATCAGAGGTTTCGTGTATTTTGTTGAAACACTAGCAAGAAGTATCTGTGAGAAACTTGAGCAATCCGGACTCCCGGTTGGAGGGAATGAGAAGAAGGCTAAATTGGCAAATGTCGTGAGAAAGATGATGACTAACTCACAAGACACCGAACTCTCCTTTACAATTACTGGGGACAACACCAAATGGAATGAGAATCAGAATCCCCGAGTTTTTTTAACAATGATAACGTACATAACAAGAAACCAACCTGAATGGTTCAGAAATGTTCTGAGCATTGCTCCTATAATGTTCTCAAACAAAATGGCAAGATTGGGGAAAGGATATATGTTTGAAAGCAAGAGCATGAAGCTAAGGACACAAATACCAGCAGAGATGATTGCAAACATTGATCTGAAATACTTCAATGAATCAACGAGAAAGAAGATCGAGAAAATAAGACCTCTGCTAATAGAAGGCACAGCCTCATTGAGCCCTGGAATGATGATGGGCATGTTCAACATGCTGAGTACAGTCTTAGGAGTTTCAATCCTGAATCTTGGGCAAAAGAGGTACACCAAAACCACATACTGGTGGGACGGACTCCAATCCTCTGATGATTTTGCCCTAATAGTGAATGCACCAAATCATGAAGGGATACAAGCTGGCGTAGATAGGTTCTATAGGACCTGCAAACTAGTTGGAATCAATATGAGCAAAAAGAAATCTTACATAAATAGAACAGGAACATTTGAGTTCACAAGCTTTTTCTACCGATATGGGTTTGTGGCTAACTTCAGTATGGAGCTGCCCAGCTTTGGAGTGTCTGGGATCAACGAATCAGCTGACATGAGCATTGGAGTTACAGTAATAAAGAACAACATGATAAATAATGATCTTGGACCAGCAACAGCTCAAATGGCTCTTCAGCTATTCATCAAGGACTATCGATACACATACCGGTGTCACAGGGGCGACACACAAATCCAAACGAGAAGATCATTTGAACTGAAGAAACTGTGGGAGCAGACCCGTTCGAAGGCAGGATTATTGGTCTCAGATGGAGGACCAAATCTGTACAATATTCGGAATCTACACATCCCAGAGGTCTGTTTAAAGTGGGAATTAATGGACGAAGATTATCAGGGCAGACTGTGCAATCCTCTGAATCCATTTGTCAGCCACAAGGAAATTGAGTCCGTAAACAATGCTGTAGTAATGCCAGCCCATGGTCCAGCCAAGAGCATGGAATATGATGCTGTTGCAACTACACACTCATGGATTCCTAAAAGGAATCGCTCCATTCTCAATACCAGCCAAAGGGGAATCCTTGAGGATGAGCAGATGTATCAGAAATGCTGCAATCTATTCGAGAAATTCTTCCCTAGTAGCTCATACAGGAGACCAGTTGGAATTTCCAGCATGGTGGAGGCCATGGTATCTAGGGCCCGAATTGATGCACGAATTGACTTCGAGTCTGGCAGGATTAAGAAAGAAGAGTTTGCTGAGATCATGAAGATCTGTTTCACCATTGAAGAGCTCAGACGGCAAAATTAGTGAATTTAGCTTGTCCTTCATGAAAAAATGCCTTGTTTCTACT
>HM849009 A/tufted duck/PT/13771/2006 2006/03/22 2 (PB1)
AGCGAAAGCAGGCAAACCATTTGAATGGATGTCAATCCGACTTTACTTTTCTTAAAAGTGCCAGCGCAAAATGCTATAAGTACTACATTCCCTTACACTGGAGATCCTCCATACAGCCATGGAACAGGAACAGGATACACCATGGACACAGTCAACAGAACACATCAATACTCAGAGAAGGGAAAGTGGACAACAAACACAGAGACCGGAGCACCCCAACTCAATCCAATTGATGGACCATTACCTGAGGACAACGAGCCGAGTGGATATGCACAAACGGATTGCGTGTTGGAAGCAATGGCTTTCCTTGAAGAATCCCACCCAGGGATCTTTGAAAACTCTTGTCTTGAAACGATGGAAGTTGTTCAGCAAACAAGAGTGGACAAACTAACCCAAGGTCGCCAGACTTATGACTGGACACTGAATAGGAACCAACCAGCTGCAACTGCTTTGGCCAACACTATAGAGGTCTTCAGATCGAACGGTCTGACAGCCAATGAATCGGGGAGACTAATAGATTTCCTCAAGGATGTGATGGAATCAATGGATAAAGAAGAAATGGAAATAACAACACATTTCCAGAGAAAGAGAAGAGTAAGGGACAACATGACCAAGAAGATGGTCACACAAAGAACAATAGGGAAGAAGAAGCAGAGGCTGAACAAGAGGAGCTACTTAATAAGAGCACTGACACTGAACACAATGACAAAAGATGCAGAAAGAGGCAAATTGAAGAGACGGGCAATTGCAACACCTGGGATGCAGATTAGAGGATTCGTGTACTTTGTCGAAACACTGGCGAGGAGCATCTGTGAGAAACTTGAGCAATCTGGACTCCCTGTTGGGGGGAATGAGAAGAAGGCTAAATTGGCAAATGTCGTGAGAAAAATGATGACTAACTCACAAGATACAGAGCTCTCCTTTACAATTACCGGAGACAACACCAAATGGAATGAGAATCAAAATCCTCGGATGTTCCTGGCAATGATAACATACATCACAAGAAACCAACCTGAATGGTTTAGAAATGTCTTGAGCATTGCTCCTATAATGTTCTCAAACAAAATGGCGAGATTAGGAAAAGGATACATGTTTGAAAGTAAGAGCATGAAGCTACGGACACAAATACCGGCAGAAATGCTTGCAAACATTGACTTGAAATACTTCAACGAATCAACGAGAAAGAAAATCGAGAAAACAAGACCTCTGTTAATTGATGGCACAGCCTCATTGAGTCCTGGAATGATGATGGGCATGTTCAATATGTTGAGCACAGTATTAGGAGTCTCAATCCTGAATCTTGGGCAGAAGAGGTACACCAAAACCACATACTGGTGGGATGGACTCCAATCCTCTGATGACTTCGCTCTCATAGTGAATGCACCGAATCATGAGGGGATACAAGCAGGAGTGGATAGGTTCTATAGGACCTGCAAACTGGTTGGGATCAACATGAGCAAAAAGAAGTCTTACATAAACCGGACAGGAACTTTTGAGTTCACAAGCTTTTTCTACCGCTATGGGTTTGTAGCCAACTTCAGTATGGAGTTACCCAGCTTTGGGGTATCCGGAATCAATGAATCGGCTGACATGAGCATTGGAGTTACAGTGATAAAGAATAATATGATAAACAATGACCTTGGACCAGCAACAGCTCAGATGGCTCTTCAGCTATTCATCAAGGACTATAGGTACACGTACCGATGCCACAGGGGTGATACACAAATTCAAACGAGGAGATCATTCGAGCTGAAGAAGCTGTGGGAGCAGACCCACTCAAAGGCTGGGCTGTTGGTATCAGATGGAGGACCAAACTTGTACAACATTAGGAATCTCCACATCCCAGAGGTCTGCTTGAAGTGGGAACTGATGGATGAAGATTACCAGGGCAGGCTGTGTAATCCTCTGAATCCGTTTGTCAGTCATAAGGAAATTGAGTCCGTAAACAATGCTGTTGTAATGCCAGCCCATGGCCCAGCCAAGAGCATGGAATATGATGCTGTTGCGACTACACACTCATGGATCCCTAAGAGGAACCGTTCCATTCTCAATACCAGCCAAAGGGGGATTCTTGAGGATGAGCAAATGTACCAGAAGTGCTGCAGTCTATTCGAGAAATTCTTCCCCAGTAGTTCATACAGAAGGCCAGTTGGAATTTCCAGCATGGTGGAGGCCATGGTGTCTAGGGCCCGAATTGATGCACGCATTGATTTCGAATCTGGAAGGATTAAGAAAGAAGAGTTTGCTGAGATCATGAAGATCTGTTCCACCATTGAGGAGCTCAGACGGCAAAAATAGTGAATTTAGCTTGTCCTTCATGAAAAAATGCCTTGTTTCTACT
>HM849023 A/mallard/PT/35910-2/2006 2006/10/30 2 (PB1)
AGCGAAAGCAGGCAAACCATTTGAATGGATGTCAATCCGACTTTACTTTTCCTAAAAGTGCCAGCACAAAATGCTATAAGTACTACATTCCCTTATACTGGAGATCCTCCATACAGCCATGGAACAGGAACAGGATACACCATGGACACAGTCAACAGAACGCATCAATACTCAGAGAAGGGGAGGTGGACGACAAACACAGAGACTGGAGCACCCCAACTCAACCCAATTGATGGACCATTACCTGAGGACAACGAGCCAAGCGGATATGTGCAAACAGATTGCGTGTTGGAAGCAATGGCTTTCCTTGAAGAATCCCACCCAGGGATCTTTGAAAACTCTTGTCTTGAAACGATGGAAGTCATTCAGCAAACAAGAGTGGACAAACTAACCCAAGGTCGCCAGACTTATGACTGGACACTGAATAGAAACCAGCCAGCTGCAACTGCCTTGGCCAACACTATAGAGGTTTTCAGATCGAACGGTCTGACGGCCAATGAATCGGGGAGACTAATAGATTTCCTCAAGGATGTGATGGAATCAATGGATAGAGAAGAAATGGAAATAACAACACATTTCCAGAGAAAGAGAAGAGTAAGGGACAACATGACCAAGAAAATGGTCACACAAAGAACAATAGGGAAGAAGAAACAGAGGCTGAACAAGAGGAGCTACTTAATAAGAGCACTGACATTGAACACAATGACAAAAGATGCAGAAAGAGGCAAATTGAAGAGGCGGGCAATTGCAACACCCGGGATGCAGATTAGAGGATTCGTGTATTTTGTTGAAACACTGGCTAGGAGCATCTGTGAGAAACTTGAGCAATCTGGACTCCCCGTTGGAGGGAATGAGAAGAAGGCTAAATTGGCAAATGTTGTGAGAAAGATGATGACTAATTCACAAGACACAGAGCTCTCCTTTACAATTACTGGGGATAACACCAAATGGAATGAGAATCAAAACCCTCGGATGTTTCTGGCAATGATAACATACATCACAAGAAACCAACCTGAATGGTTTAGAAATGTCTTGAGCATTGCCCCTATAATGTTCTCAAATAAAATGGCGAGATTAGGAAAAGGGTACATGTTTGAGAGTAAGAGCATGAAGCTGCGGACACAAATACCAGCAGAGATGCTTGCAAACATTAACCTGAAATACTTCAACGAATCAACAAGAAAGAAAATCGAGAAAATAAGACCTCTGCTAATAGATGGCACGGCCTCATTGAGTCCTGGGATGATGACGGGCATGTTCAACATGCTGAGTACAGTATTAGGAGTCTCAATCCTGAATCTTGGGCAAAAGAGGTACACCAAAACCACATACTGGTGGGATGGACTCCAATCCTCTGATGATTTCGCCCTCATAGTGAATGCACCGAATCATGAGGGAATACAAGCAGGAGTGGATAGGTTCTATAGGACCTGCAAACTAGTTGGAATCAACATGAGCAAAAAGAAGTCTTATATAAACCGGACGGGAACATTTGAATTCACAAGCTTTTTCTACCGCTACGGATTTGTAGCCAACTTCAGCATGGAATTGCCCAGTTTCGGAGTGTCTGGAATCAATGAATCAGCTGACATGAGCATTGGGGTTACAGTGATAAAGAACAATATGATAAACAATGACCTTGGACCAGCAACAGCTCAGATGGCTCTTCAGCTATTCATCAAGGACTACAGGTACACATACCGATGTCACAGGGGTGATACACAAATTCAAACAAGAAGATCATTCGAGCTGAAGAAGCTGTGGGAGCAGACCCGTTCAAAGGCAGGACTGTTGGTATCAGATGGAGGACCAAACCTATACAACATCCGGAATCTCCACATCCCAGAGGTCTGCTTGAAGTGGGAACTAATGGATGAAGATTACCAGGGCAGGCTGTGTAATCCTCTGAACCCGTTTGTCAGTCATAAGGAAATTGAGTCCGTAAACAATGCTGTGGTAATGCCAGCTCATGGTCCGGCCAAGAGCATGGAATATGATGCCGTTGCGACTACACACTCATGGATCCCTAAGAGGAACCGTTCCATTCTCAATACCAGCCAAAGGGGAATTCTTGAGGATGAGCAGATGTACCAGAAGTGCTGCAACCTATTCGAGAAATTCTTCCCCAGTAGTTCATACAGGAGGCCAGTTGGAATTTCCAGCATGGTGGAGGCCATGGTGTCTAGGGCCAGAATTGATGCACGCATTGATTTCGAATCTGGAAGGATCAAGAAAGAAGAGTTTGCTGAGATCATGAAGATCTGTTCCACCATTGAAGAGCTCAGACGGCAAAAATAGTGAATTTAGCTTGTCCTTCATGAAAAAATGCCTTGTTTCTACT
>HM992821 A/mallard/PT/28006/2007 2007/09/07 2 (PB1)
AGCGAAAGCAGGCAAACCATTTGAATGGATGTCAATCCGACTTTACTTTTCTTAAAAGTGCCAGCGCAAAACGCTATAAGTACTACATTCCCTTACACTGGAGATCCCCCATACAGCCATGGAACAGGAACAGGATACACCATGGACACAGTCAACAGAACACATCAATACTCAGAGAATGGAAAGTGGACAACGAACACAGAGACCGGAGCACCCCAACTCAACCCAATTGATGGACCATTACCTGAGGACAACGAGCCGAGTGGATATGCACAGACGGATTGCGTGTTGGAAGCAATGGCTTTCCTTGAAGAATCCCACCCAGGGATCTTTGAAAACTCTTGTCTTGAAACGATGGAAGTTGTTCAGCAAACAAGAGTGGACAAACTAACCCAAGGTCGCCAGACTTATGACTGGACACTGAACAGAAACCAACCAGCTGCAACTGCTTTGGCCAACACTATAGAGGTCTTCAGATCGAACGGTCTGACAGCCAATGAATCGGGGAGACTAATAGATTTCCTCAAAGATGTGATGGAATCAATGGATAAAAAAGAAATGGAAATAACAACACATTTCCAGAGAAAGAGAAGAGTAAGGGACAACATGACCAAGAAGATGGTCACACAAAGAACAATAGGGAAGAAGAAGCAGAGGCTGAACAAGAGGAGCTACTTAATAAGAGCACTGACACTGAACACAATGACAAAAGATGCAGAAAGAGGCAAATTGAAGAGACGGGCAATTGCAACACCCGGGATGCAGATTAGAGGATTCGTGTACTTTGTCGAAACACTGGCGAGGAGCATCTGTGAAAAACTTGAGCAATCTGGACTCCCTGTTGGAGGGAATGAGAAGAAGGCTAAATTGGCAAATGTCGTGAGGAAAATGATGACTAACTCACAAGATACAGAGCTCTCCTTTACAATCACTGGAGACAACACCAAATGGAATGAGAATCAAAATCCTCGGATGTTCCTGGCAATGATAACATACATCACAAGAAACCAACCTGAATGGTTTAGAAACGTCTTGAGCATTGCTCCTATAATGTTCTCAAACAAAATGGCGAGGTTAGGAAAAGGATACATGTTTGAAAGTAAGAGCATGAAGCTACGGACACAAATACCGGCAGAAATGCTTGCAAACATTGACCTGAAATATTTCAACGAATCAACGAGAAAGAAAATCGAGAAAATAAGACCTCTGTTAATTGATGGCACAGCCTCATTGAGTCCTGGAATGATGATGGGCATGTTCAATATGCTGAGCACAGTGTTAGGAGTCTCAATCCTGAATCTTGGGCAGAAGAGGTACACCAAAACCACATACTGGTGGGATGGGCTCCAATCCTCTGATGACTTCGCTCTCATAGTGAATGCACCGAATCATGAGGGGATACAAGCAGGAGTGGATAGGTTCTATAGGACCTGCAAGCTGGTTGGGATCAACATGAGCAAAAAGAAGTCTTACATAAACCGAACAGGAACTTTTGAGTTCACAAGCTTTTTCTACCGCTATGGGTTTGTAGCCAACTTCAGTATGGAGTTACCCAGCTTTGGGGTGTCTGGAATCAATGAATCGGCTGACATGAGCATTGGAGTTACAGTGATAAAGAACAATATGATAAACAATGACCTTGGACCAGCAACAGCTCAGATGGCTCTTCAGCTATTCATCAAGGACTATAGGTACACGTACCGATGCCACAGGGGTGATACACAAATTCAAACGAGGAGATCATTCGAGCTGAAGAAGCTGTGGGAGCAGACTCACTCAAAGGCTGGACTGTTGGTATCAGATGGAGGACCAAACCTGTACAACATTAGGAATCTCCACATCCCAGAGGTCTGCTTGAAGTGGGAACTGATGGATGAAGATTACCAGGGCAGGCTGTGTAATCCTCTGAATCCGTTTGTCAGTCATAAGGAAATTGAGTCCGTAAACAATGCTGTTGTAATGCCAGCCCATGGCCCAGCCAAGAGCATGGAATATGATGCTGTTGCGACTACACACTCATGGATCCCTAAGAGGAACCGTTCCATTCTCAATACCAGCCAAAGGGGAATTCTTGAGGATGAACAAATGTACCAGAAGTGCTGCAGTCTATTCGAGAAATTCTTCCCCAGTAGTTCATACAGAAGGCCAGTTGGAATTTCCAGCATGGTGGAGGCCATGGTGTCCAGGGCCCGAATTGATGCACGCATTGATTTCGAATCTGGAAGGATTAAGAAAGAAGAGTTTGCTGAGATCATGAAGATCTGTTCCACCATTGAAGAGCTCAGACGGCAAAAATAGTGAATTTAGCTTGTCCTTCATGAAAAAATGCCTTGTTTCTACT
>HQ166042 A/Netherlands/26/2007 2007/02/12 2 (PB1)
AGCGAAAGCAGGCAAACCATTTGAATGGATGTCAATCCGACATTACTTTTCTTAAAAGTGCCAGCACAAAATGCTATAAGCACAACTTTTCCTTATACTGGTGACCCTCCTTACAGCCATGGGACAGGAACAGGGTACACCATGGATACAGTCAACAGGACACACCAGTACTCAGAAAGAGGAAGATGGACAAAAAATACCGAAACTGGAGCACCGCAACTCAACCCAATTGATGGGCCACTACCAGAAGACAATGAACCGAGTGGCTATGCCCAAACAGATTGTGTATTAGAAGCAATGGCTTTCCTTGAAGAATCCCATCCTGGTATCTTTGAAAACTCTTGTATTGAGACAATGGAGGTTGTTCAGCAAACAAGGGTGGACAAACTGACACAGGGCAGACAGACCTATGACTGGACTCTAAATAGGAACCAGCCTGCTGCCACAGCATTGGCAAACACTATAGAAGTATTCAGATCAAACGGCCTCATAGCAAATGAATCTGGGAGGCTAATAGACTTCCTTAAAGATGTAATGGAGTCGATGGACATAGACGAAGTAGAGGTCACAACTCATTTTCAAAGAAAGAGGAGAGTGAGAGACAATGTAACTAAAAAAATGGTGACCCAAAGAACAATAGGCAAAAAGAAACATAAATTAGACAAAAGAAGTTACCTAATTAGGGCATTAACCCTGAACACAATGACCAAAGATGCTGAGAGAGGGAAACTAAAACGCAGAGCAATTGCAACCCCAGGAATGCAAATAAGGGGGTTTGTATACTTTGTTGAGACACTGGCAAGAAGCATATGTGAAAAGCTTGAACAATCAGGATTGCCAGTTGGAGGAAATGAGAAGAAAGCAAAGTTAGCAAATGTTGTAAGGAAGATGATGACCAACTCCCAGGACACTGAAATTTCTTTCACCATCACTGGAGATAACACAAAATGGAACGAAAATCAAAACCCTAGAATGTTCTTGGCCATGATCACATATATAACCAAAAATCAGCCTGAATGGTTCAGAAATATTCTAAGTATTGCCCCAATAATGTTTTCAAACAAGATGGCGAGACTAGGTAAGGGGTACATGTTTGAAAGCAAGAGTATGAAACTGAGAACTCAAATACCTGCAGAGATGCTAGCCAACATAGATTTGAAATATTTCAATGATTCAACTAAAAAGAAAATTGAAAAAATCCGACCATTATTAATAGATGGAACTGCATCATTGAGTCCTGGAATGATGATGGGCATGTTCAATATGTTGAGCACCGTCTTGGGCGTCTCCATTCTGAATCTTGGGCAAAAGAGATACACCAAGACTACTTACTGGTGGGATGGTCTTCAATCGTCTGATGATTTTGCTTTGATTGTGAATGCACCCAACTATGCAGGAATTCAAGCTGGAGTTGACAGGTTTTATCGAACCTGTAAGCTGCTCGGAATTAATATGAGCAAAAAGAAGTCTTACATAAACAGAACAGGTACCTTTGAATTCACGAGCTTTTTCTATCGTTATGGGTTTGTTGCCAATTTCAGCATGGAGCTTCCTAGTTTTGGGGTGTCTGGGGTCAATGAATCTGCAGACATGAGTATTGGAGTCACTGTCATCAAAAACAATATGATAAACAATGACCTTGGCCCAGCAACTGCTCAAATGGCCCTTCAGTTATTTATAAAAGATTACAGGTACACTTATCGATGCCACAGAGGTGACACACAAATACAAACCCGGAGATCATTTGAGATAAAGAAACTATGGGACCAAACCCGCTCTAAAGCTGGGCTGTTGGTCTCTGATGGAGGCCCCAATTTATATAACATTAGAAATCTCCATATTCCTGAAGTTTGCTTGAAATGGGAGTTGATGGATGAGGATTATCAGGGGCGTTTATGCAACCCATTAAACCCGTTTGTCAGCCATAAAGAGATTGAATCAGTAAACAATGCAGTGATAATGCCGGCACATGGTCCAGCCAAAAATATGGAGTATGACGCTGTTGCAACAACACACTCCTGGGTCCCCAAAAGAAATCGATCCATTTTGAACACGAGCCAACGGGGGATACTTGAAGATGAGCAAATGTATCAGAGGTGCTGCAATTTATTTGAAAAATTCTTCCCAAGTAGCTCATACAGAAGACCAGTTGGAATATCCAGTATGGTAGAGGCTATGGTTTCAAGAGCCCGAATTGATGCACGGATTGATTTCGAATCTGGAAGGATAAAGAAAGAGGAATTTGCTGAGATCATGAAGATCTGTTCCACCATTGAAGACCTCAGACGGCAAAAATAGGGAATTTGGCTTGTCCTTCATGAAAAAATGCCTTGTTTCTACT
>HQ200463 A/Cambodia/P0322095/2005 2005/03/22 2 (PB1)
AGCGAAAGCAGGCAAACCATTTGAATGGATGTCAATCCGACTTTACTTTTCTTGAAAGTACCAGTGCAAAATGCTATAAGTACCACATTCCCTTATACTGGAGACCCTCCATACAGCCATGGAACAGGGACAGGATACACCATGGACACAGTCAACAGAACACACCAATATTCAGAAAAGGGGAAGTGGACAACAAACACAGAGACTGGAGCACCCCAACTCAACCCGATTGATGGACCACTACCTGAGGATAATGAGCCCAGTGGGTATGCACAAACAGATTGTGTATTGGAAGCAATGGCTTTCCTTGAAGAATCCCACCCAGGGATCTTTGAAAACTCGTGTCTTGAAACGATGGAAATTGTTCAACAAACAAGAGTGGATAAACTGACCCAAGGTCGCCAGACCTATGACTGGACATTGAATAGAAACCAACCGGCTGCAACTGCTTTGGCCAACACTATAGAAATCTTCAGATCGAACGGTCTAACAGCCAATGAATCGGGACGGCTAATAGATTTCCTCAAGGATGTGATGGAATCAATGGATAAGGAAGAAATGGAGATAACAACACATTTCCAGAGAAAGAAAAGGGTGAGGGACAACATGACCAAGAAAATGGTCACACAAAGAACAATAGGGAAGAAAAAACAAAGGCTGAACAGAAAGAGCTACCTGATAAGAGCACTGACACTGAACACAATGACAAAAGATGCAGAAAGAGGCAAATTGAAGAGGCGAGCGATTGCAACACCCGGAATGCAAATCAGAGGATTCGTCTACTTTGTTGAAACACTAGCGAGGAGTATCTGTGAGAAACTTGAGCAATCTGGACTCCCAGTCGGAGGGAATGAGAAGAAGGCTAAATTGGCAAACGTCGTGAGGAAGATGATGACTAACTCACAAGATACTGAACTCTCCTTTACAATCACTGGAGACAATACTAAATGGAATGAGAATCAGAATCCTAGGATGTTTCTGGCAATGATAACGTACATCACAAGGAACCAACCAGAATGGTTTCGGAATGTCTTGAGCATTGCTCCTATAATGTTCTCAAACAAAATGGCGAGACTAGGAAAAGGATACATGTTCGAAAGTAAGAGCATGAAGTTACGAACACAAATACCAGCAGAAATGCTTGCAAACATTGATCTTAAATACTTCAATGAATCAACGAAAAAGAAAATTGAGAAAATAAGGCCTCTATTAATAGATGGTACAGCCTCATTGAGCCCTGGAATGATGATGGGCATGTTCAACATGCTGAGTACAGTCCTAGGGGTTTCAATCCTGAATCTTGGACAGAAAAGGTACACCAAAACCACATATTGGTGGGACGGACTCCAATCCTCTGATGATTTCGCTCTCATCGTAAATGCACCGAATCATGAGGGAATACAAGCAGGAGTGGATAGGTTTTATAGGACTTGTAAACTAGTTGGAATCAATATGAGCAAGAAGAAGTCTTACATAAATCGGACAGGGACATTTGAATTCACAAGCTTTTTCTACCGCTATGGATTTGTAGCCAATTTCAGTATGGAGCTGCCCAGTTTTGGAGTGTCTGGAATTAATGAATCGGCCGACATGAGCATTGGTGTTACAGTGATAAAAAACAATATGATAAACAACGACCTTGGGCCAGCAACAGCTCAGATGGCTCTTCAGTTATTCATCAAGGACTACAGATACACATACCGATGCCACAGAGGGGATACGCAAATCCAAACAAGGAGATCATTCGAGCTGAAGAAGCTGTGGGAGCAAACCCGTTCAAAGGCAGGACTGTTGGTTTCAGATGGAGGACCAAATCCATACAATATCCGAAATCTCCATATTCCTGAAGTCTGCTTAAAATGGGAATTGATGGATGAAGATTACCAGGGCAGACTGTGTAATCCTCTGAATCCATTCGTCAGCCATAAGGAAATTGAATCTGTCAACAATGCTATAGTAATGCCAGCTCATGGCCCGGCCAAGAGTATGGAGTATGATGCCGTTGCAACTACACATTCATGGATTCCTAAAAGAAACCGTTCCATTCTCAATACGAGTCAAAGAGGAATTCTTGAGGATGAACAGATGTACCAGAAGTGCTGCAATCTATTCGAGAAATTCTTCCCCAGCAGTTCATATCGGAGGCCAATTGGAATTTCCAGCATGGTGGAGGCCATGGTGTCTAGGGCCCGAATTGACGCACGAATTGATTTCGAGTCTGGAAGGATTAAGAAAGACGAGTTTGCTGAGATCATGAAGATCTGTTCCACCATTGAAGAACTCGGACGGCAAAAATAGTGAATTTAGCTTGTCCTTCGTGAAAAAATGCCTTGTTTCTACT
>HQ200524 A/duck/Cambodia/D3KP/2006 2006/03/24 2 (PB1)
AGCGAAAGCAGGCAAACCATTTGAATGGATGTCAATCCGACCTTACTTTTCTTGAAAGTACCAGTGCAAAATGCTATAAGTACCACATTCCCTTATACTGGAGACCCTCCATACAGCCATGGAACAGGGACAGGATACACCATGGACACAGTCAACAGAACACACCAATATTCAGAAAAGGGGAAGTGGACAACAAACACAGAGACTGGAGCACCCCAACTCAACCCGATTGATGGACCACTACCTGAGGATAATGAGCCCAGTGGGTATGCACAAACAGATTGTGTATTGGAAGCAATGGCTTTCCTCGAAGAATCCCACCCAGGGATCTTTGAAAACTCGTGTCTTGAAACAATGGAAATTGTTCAACAAACAAGAGTGGACAAACTGACCCAAGGTCGCCAGACCTATGACTGGACATTGAATAGAAACCAACCGGCTGCAACTGCTTTGGCCAACACTATAGAAATCTTCAGATCGAACGGTCTAACAGCCAATGAATCGGGACGGCTAATAGATTTCCTCAAGGATGTGGTGGAATCAATGGACAAGGAGGAAATGGAGATAACAACACATTTCCAGAGAAAGAGAAGGGTGAGGGACAACATGACCAAGAAAATGATCACACAAAGAACAATAGGGAAGAAAAAACAAAGGCTGAACAAAAAGAGCTACCTAATAAGAGCACTGACACTGAACACAATGACAAAAGATGCAGAAAGAGGTAAATTGAAGAGGCGAGCGATTGCAACACCCGGAATGCAAATCAGAGGATTCGTCTACTTTGTTGAAACACTAGCGAGGTGTATCTGTGAAAAGCTTGAGCAATCTGGACTCCCAGTCGGAGGGAATGAGAAGAAGGCTAAACTGGCAAACGTCGTGAGGAAGATGATGACTAACTCACAAGATACTGAACTCTCCTTTACAATTACTGGAGACAATACCAAATGGAATGAGAATCAGAATCCTAGGATGTTTCTGGCAATGATAACGTACATCACAAGGAACCAGCCAGAATGGTTTCGGAATGTCTTAAGCATTGCTCCTATAATGTTCTCAAACAAAATGGCGAGACTAGGAAAAGGATACATGTTCGAAAGTAAGAGCATGAAGTTACGAACACAAATACCAGCAGAAATGCTTGCAAACATTGATCTTAAATACTTCAATGAATTAACGAAAAAGAAAATTGAGAAAATAAGGCCTCTATTAATAGATGGTACAGCCTCATTGAGCCCTGGAATGATGATGGGCATGTTCAACATGCTGAGTACAGTTCTAGGAGTTTCGATCCTGAATCTTGGACAGAAAAGGTACACCAAAACCACATATTGGTGGGACGGACTCCAATCTTCTGATGATTTCGCTCTCATCGTAAATGCACCGAATCATGAGGGAATACAAGCAGGAGTGGATAGGTTTTATAGGATTTGTAAACTAGTTGGAATCAATATGAGCAAGAAGAAGTCTTACATAAATCGGACAGGGACATTTGAATTCACGAGCTTTTTCTACCGCTATGGATTTGTAGCCAATTTCAGTATGGAGCTGCCCAGTTTTGGAGTGTCTGGAATTAATGAATCGGCCGACATGAGCATTGGTGTTACAGTGATAAAAAACAATATGATAAACAACGACCTTGGGCCAGCAACAGCTCAGATGGCTCTTCAGTTATTCATCAAGGACTACAGATACACATACCGATGCCACAGAGGGGATACGCAAATCCAAACAAGGAGATCATTCGAGCTGAAGAAGCTGTGGGAGCAAACCCGTTCAAAGGCAGGACTGTTGGTTTCAGATGGAGGGCCAAATCTATACAATATCCGAAATCTCCATATTCCTGAAGTTTGCTTAAAATGGGAATTGATGGATGAAGATTATCAGGGCAGACTGTGTAATCCTCTGAATCCATTCGTCAGCCATAAGGAAATTGAATCTGTCAACAATGCTGTAGTAATGCCAGCTCATGGCCCGGCCAAGAGTATGGAATATGATGCCGTTGCAACTACACATTCATGGATTCCTAAAAGGAACCGTTCCATTCTCAATACGAGTCAAAGGGGAATTCTTGAGGATGAACAGATGTACCAGAAGTGCTGCAATCTATTCGAGAAATTCTTCCCCAGCAGTTCATATCGGAGGCCAGTTGGAATTTCCAGCATGGTGGAGGCCATGGTGTCTAGGGCCCGAATTGACGCACGAATTGATTTCGAGTCTGGAAGGATTAAGAAAGAAGAGTTTGCTGAGATCATGAAGATCTGTTCCACCATTGAAGAACTCAGACGGCAAAAATAGTGAATTTAGCTTGTCCTTCGTGAAAAAATGCCTTGTTTCTACT
>HQ200601 A/Cambodia/S1211394/2008 2008/12/11 2 (PB1)
AGCGAAAGCAGGCAAACCATTTGAATGGATGTCAATCCGACTTTACTTTTCTTGAAGGTACCAGTGCAAAATGCTATAAGTACCACATTCCCTTATACTGGAGACCCTCCATACAGCCATGGAACAGGGACAGGATACACCATGGACACAGTCAACAGAACACACCAATATTCAGAAAAGGGGAAGTGGACAACAAACACAGAGACCGGAGCACCCCAACTCAACCCTATTGATGGACCACTACCTGAAGATAATGAGCCCAGTGGGTATGCACAAACAGATTGCGTATTGGAAGCAATGGCTTTCCTTGAAGAATCCCACCCAGGGATCTTTGAAAACTCATGTCTTGAAACGATGGAAATTGTTCAACAAACAAGAGTGGACAAACTGACCCAAGGTCGCCAGACCTATGACTGGACATTGAATAGAAACCAACCGGCTGCAACTGCTTTGGCCAACACTATAGAAATCTTCAGATCGAACGGTCTAACAGCCAATGAATCGGGACGGCTAATAGATTTCCTCAAAGATGTGATGGAATCAATGGACAGGGAGGAAATGGAGATAACAACACATTTCCAGAGAAAGAGAAGGGTGAGGGATAACATGACCAAGAAAATGGTCACACAAAGAACAATAGGGAAGAAAAAACAAAGGCTGAACAAAAAGAGCTATCTGATAAGAGCATTGACACTGAACACAATGACAAAAGATGCAGAAAGAGGTAAATTGAAGAGGCGAGCGATTGCGACACCCGGAATGCAAATCAGAGGATTTGTCTACTTTGTTGAAACACTAGCGAGGTGTATCTGTGAGAAGCTTGAGCAATCTGGACTCCCAGTCGGAGGGAATGAGAAGAAGGCTAAATTGGCAAACGTCATAAGGAAGATGATGACTAACTCACAAGATACTGAACTCTCCTTTACAATTACTGGAGACAATACCAAATGGAATGAGAATCAGAATCCTAGGATGTTTTTGGCAATGATAACGTACATCACAAGGAACCAGCCAGAATGGTTTCGGAATGTCTTAAGCATTGCTCCTATAATGTTCTCAAACAAAATGGCGAGGCTAGGAAAAGGATATATGTTCGAAAGTAAGAGCATGAAGTTGCGAACGCAAATACCAGCAGAAATGCTTGCAAACATTGATCTTAAATACTTCAATGAATTAACGAAAAAGAAAATTGAGAAAATAAGGCCTCTATTAATAGATGGTACAGCCTCATTGAGCCCTGGAATGATGATGGGCATGTTCAACATGCTGAGTACAGTTCTAGGAGTTTCAATCCTAAATCTTGGACAGAAAAGGTACACCAAAACCACATATTGGTGGGACGGGCTCCAATCCTCTGATGATTTCGCTCTCATCGTAAATGCACCGAATCATGAGGGAATACAAGCAGGAGTGGATAGGTTTTATAGGACTTGTAAACTAGTTGGAATCAATATGAGCAAGAAGAAGTCTTACATAAATCGGACAGGGACATTTGAATTCACGAGCTTTTTCTACCGATATGGATTTGTAGCCAATTTCAGTATGGAGCTGCCCAGTTTTGGAGTGTCTGGAATTAATGAATCGGCCGACATGAGCATTGGTGTTACAGTGATAAAAAACAATATGATAAACAACGACCTTGGCCCAGCAACAGCTCAGATGGCTCTTCAGTTATTCATCAAGGACTACAGATACACATACCGATGTCACAGAGGGGATACGCAAATCCAAACAAGGAGATCATTCGAGCTGAAGAAGCTGTGGGAGCAAACCCGTTCAAAAGCAGGACTGTTGGTTTCAGATGGAGGACCAAATCTATACAATATCCGAAATCTCCATATTCCTGAAGTCTGCTTAAAATGGGAATTGATGGATGTAGATTATCAGGGCAGACTGTGTAATCCTCTGAATCCATTCGTCAGCCATAAGGAAATTGAATCTGTCAACAATGCTATAGTAATGCCAGCTCATGGCCCAGCCAAGAGTATGGAATATGATGCCGTTGCAACTACACATTCATGGATTCCTAAAAGGAACCGTTCCATTCTCAATACGAGTCAAAGGGGAATTCTTGAGGATGAACAGATGTACCAGAAGTGCTGCATTCTATTCGAGAAGTTCTTCCCCAGCAGTTCATATCGGAGGCCAGTTGGAATTTCCAGCATGGTGGAGGCCATGGTGTCTAGGGCCCGAATTGACGCACGAATTGATTTCGAGTCTGGAAGGATCAAGAAAGAAGAGTTTGCTGAGATCATGAAGATCTGTTCCACCATTGAAGAACTCAGACGGCAAAAATAGTGAATTTAGCTTGTCCTTCGTGAAAAAATGCCTTGTTTCTACT
>HQ285884 A/duck/Hunan/8-19/2009 2009/01/ 2 (PB1)
AGCGAAAGCAGGCAAACCATTTGAATGGATGTCAATCCGACTTTACTTTTCTTAAAAGTGCCAGCGCAAAATGCTATAAGTACTACATTCCCTTACACTGGAGATCCTCCATACAGCCATGGAACAGGAACAGGATACACCATGGACACAGTCAACAGAACACATCAATACTCAGAGAAGGGAAAGTGGACAACAAACACAGAGACCGGAGCACCTCAACTCAACCCAATTGATGGACCATTACCAGAGGACAACGAGCCAAGCGGATATGCACAAACGGATTGCGTGTTGGAAGCAATGGCTTTCCTTGAAGAATCCCACCCAGGGATCTTTGAAAACTCTTGTCTTGAAACGATGGAAGTCGTCCAGCAAACAAGAGTGGACAAACTAACCCAAGGTCGCCAGACTTATGATTGGACATTGAATAGAAGCCAACCAGCTGCAACTGCTTTGGCCAACACTATAGAAGTCTTCAGATCGAACGGTCTAACAGCCAATGAATCGGGGAGACTAATAGATTTTCTCAAGGATGTGATGGAATCAATGGATAAAGAAGAAATGGAAATAACAACACATTTCCAGAGAAAGAGAAGAGTAAGGGACAACATGACCAAGAAGATGGTCACACAAAGAACAATAGGAAAGAAGAAGCAGAGGCTGAACAAGAGGAGCTACTTGATAAGAGCACTGACATTGAACACAATGACCAAAGATGCAGAAAGAGGCAAATTGAAGAGGCGGGCAATTGCAACACCTGGGATGCAGATTAGAGGATTCGTGTACTTTGTCGAAACACTAGCGAGGAGCATCTGTGAGAAACTCGAGCAATCTGGACTCCCTGTTGGAGGGAACGAGAAGAAGGCTAAATTGGCAAATGTCGTGAGAAAAATGATGACTAACTCACAAGATACAGAGCTCTCCTTTACAATTACTGGAGACAATACCAAATGGAATGAGAATCAAAACCCTCGGATGTTTTTGGCAATGATAACATACATCACAAGAAACCAACCTGAATGGTTTAGAAATGTTTTGAGCATTGCCCCTATAATGTTCTCAAACAAAATGGCGAGATTAGGGAAAGGATACATGTTCGAAAGTAAGAGCATGAAGCTAAGGACACAAATACCAGCAGAAATGCTTGCAAACATTGACTTGAAATACTTCAACGAATCAACGAGAAAGAAAATCGAGAAAATAAGACCTCTGCTGATTGATGGCACAGCCTCATTGAGTCCTGGAATGATGATGGGCATGTTCAATATGCTGAGCACAGTATTGGGGGTCTCAATCCTGAATCTTGGACAAAAGAGGTACACCAAAACCACATACTGGTGGGATGGACTCCAATCCTCTGATGATTTCGCTCTCATAGTGAATGCACCGAATCATGAGGGGATACAAGCGGGGGTGGATAGGTTCTATAGGACCTGCAAACTGGTTGGGATCAACATGAGCAAAAAGAAGTCTTATATAAACCGGACAGGAACATTTGAGTTCACAAGCTTTTTCTACCGTTATGGATTTGTAGCCAATTTCAGTATGGAGTTACCCAGCTTTGGAGTGTCTGGAATCAATGAATCGGCTGACATGAGCATTGGAGTCACAGTGATAAAGGACAATATGATAAACAATGACCTTGGACCAGCAACAGCTCAAATGGCTCTCCAGCTATTCATCAAGGACTATAGGTACACGTACCGATGCCACAGGGGTGATACACAAATTCAAACAAGGAGATCATTCGAGCTGAAGAAGTTGTGGGAGCAGACCCGTTCAAAGGCAGGACTGTTGGTATCAGATGGAGGGCCAAACTTATACAACATTCGGAATCTCCACATCCCAGAGGTCTGCTTGAAGTGGGAACTAATGGATGAAGACTACCAGGGCAGGCTGTGTAATCCTCTGAACCCGTTTGTCAGCCATAAGGAAATTGAGTCCGTAAACAATGCTGTGGTGATGCCAGCCCATGGTCCAGCCAAGAGCATGGAATATGATGCTGTTGCGACTACACACTCATGGATTCCTAAGAGGAACCGTTCCATTCTCAATACCAGCCAAAGGGGAATTCTTGAGGATGAGCAGATGTACCAGAAGTGCTGCAGTCTATTCGAGAAATTCTTCCCCAGTAGTTCATACAGGAGGCCAGTTGGAATTTCCAGCATGGTGGAGGCCATGGTGTCCAGGGCCCGAATCGATGCACGCATTGATTTCGAATCTGGAAGGATTAAGAAAGAAGAGTTTGCTGAGATCATGAAGATCTGTTCCACCATTGAAGAGCTCAGACGGCAAAAATAGTGAATTTAGCTTGTCCTTCATGAAAAAATGCCTTGTTTCTACT
>HQ315645 A/swine/Minnesota/65767/2006 2006/12/26 2 (PB1)
AGCGAAAGCAGGCAAACCATTTGAATGGATGTCAATCCGACTCTACTTTTCCTAAAGGTTCCAGCGCAAAATGCCATAAGCACCACATTCCCTTATACTGGAGATCCTCCATACAGCCATGGAACAGGAACAGGATACACCATGGACACAGTCAACAGAACACACCAATATTCAGAAAAAGGGAAATGGACGATAAACACAGAGACTTGGGCACCCCAGCTCAACCCGATTGATGGACCACTACCTGAAGATAATGAACCAAGTGGATATGCACAAACAGACTGTGTCCTGGAGGCCATGGCTTTCCTTGAAGAATCCCACCCAGGGATATTTGAGAATTCATGCCTTGAAACAATGGAAATTGTCCAACAAACAAGGGTGGATAAACTAACTCAAGGTCGCCAGACTTATGATTGGACATTAAACAGAAATCAACCGGCAGCAACTGCACTGGCCAACACCATAGAAGTTTTTAGATCAAATGGTCTAACAGCTAATGAGTCAGGAAGGCTAATAGATTTCCTAAAAGATGTAATGGAATCAATGGATAAAGAGGAAATAGAGATAACAACACACTTTCAAAGAAAAAGGAGAGTAAGAGACAACATGACCAAGAAGATGGTCACACAAAGAACAATAGGGAAGAAAAAACAAAGAGTGAATAAGAGAAGTTATCTAATAAGAGCACTGACATTGAATACGATGACCAAAGATGCAGAGAGAGGCAAATTAAAAAGGAGGGCTATCGCAACACCTGGGATGCAAATTAGAGGGTTCGTGTACTTTGTTGAGACTTTAGCTAGAAGCATTTGCGAAAAGCTTGAACAGTCCGGACTCCCAGTAGGGGGCAATGAAAAGAAAGCCAAATTGGCAAATGTTGTGAGAAAGATGATGACTAATTCACAAGACACAGAGCTTTCTTTCACAATCACTGGGGACAACACTAAATGGAATGAAAACCAAAATCCTCGAATGTTTCTGGCGATGATTACATACATCACCAGAAATCAACCCGAGTGGTTCAGAAACATCCTGAGCATGGCACCCATAATGTTCTCAAACAAAATGGCAAGACTAGGAAAAGGGTACATGTTCGAGAGTAAAAGAATGAAGCTCCGAACACAGATACCAGCAGAAATGCTAGCAAGCATTGACCTGAAGTATTTCAATGAATCAACAAGGAAGAAAATTGAAAAAATAAGGCCTCTCCTAATAGATGGCACAGCATCATTGAGCCCTGGGATGATGATGGGCATGTTCAACATGCTAAGTACGGTTTTGGGGGTCTCGATACTGAATCTTGGACAAAAGAAATACACCAGGACAACATACTGGTGGGATGGACTCCAATCCTCCGACGATTTTGCCCTCATAGTAAATGCACCAAATCACGAGGGAATACAAGCAGGAGTGGATAGATTCTACAGGACCTGCAAGTTAGTAGGGATCAACATGAGCAAAAAGAAATCCTATATAAATAAGACTGGGACATTTGAATTCACAAGCTTTTTTTATCGCTATGGGTTTGTAGCTAATTTTAGCATGGAGCTGCCCAGTTTTGGAGTGTCTGGAATAAACGAATCAGCTGATATGAGTATTGGAGTAACAGTGATAAAGAACAACATGATAAACAATGATCTTGGACCTGCAACAGCCCAGATGGCCCTTCAATTGTTCATCAAAGACTACAGATACACATATAGATGCCATAGAGGGGACACACAAATTCAGACGAGACGATCATTCGAGCTAAAGAGGCTGTGGGATCAAACCCAATCAAAGGCAGGATTATTAGTATCTGATGGAGGACCAAATTTATATAATATCCGGAATCTTCACATTCCTGAGGTCTGCTTAAAATGGGAGCTAATGGATGAGGATTATCGGGGAAGACTTTGTAATCCCCTGAATCCCTTTGTCAGCCATAAAGAGATTGATTCCGTAAACAGTGCTGTGGTAATGCCAGCCCATGGTCCAGCCAAAAGCATGGAATATGATGCCGTTGCAACTACACACTCCTGGATTCCCAAGAGGAACCGCTCTATTCTCAACACAAGCCAAAGGGGAATTCTTGAGGATGAACAGATGTACCAAAAGTGCTGCAACCTGTTCGAGAAGTTTTTCCCTAGTAGTTCATACAGGAGACCGGTTGGAATTTCTAGCATGGTGGAGGCCATGGTGTCTAGGGCCCGGATTGATGCCAGGATTGACTTCGAATCTGGACGGATTAAGAAAGAAGAGTTCTCTGAGATCATGAAGATCTGTTCCACCATTGAAGAAATCAGACGGCAAAAGTAATGAATTTAGCTTGTCCTTCATGAAAAAATGCCTTGTTTCTACT
>HQ425332 A/duck/Fujian/FQ107/2007 2007/12/ 2 (PB1)
AGCAAAAGCAGGCAAACCATTTGAATGGATGTCAATCCGACTTTACTTTTCTTGAAAGTTCCAGCGCAAAATGCTATAAGTACTACATTCCCTTATACTGGAGATCCTCCATACAGCCATGGAACAGGAACAGGATACACCATGGACACGGTCAACCGAACACACCAATACTCAGAAAGGGGAAAATGGACAACAAACACAGAAACTAAAGCACCCCAACTCAACCCGATTGATGGACCGTTGCCTGATAATAATGAACCGAGCGGGTACGCACAAACGGACTGCGTGTTGGAAGCAATGGCTTTCCTTGAAGAATCACACCCAGGGATTTTTGAAAACTCATGTCTTGAAACAATAGAAGTTGTTCAGCAAACAAGAGTGGATAAACTAACTCAAGGTCGCCAGACCTATGATTGGACATTGAATAGAAATCAGCCGGCTGCTACTGCATTGGCCAACACCATAGAAGTCTTCAGATCGAACGGCCTAACAACTAATGAATCAGGGAGACTAATAGACTTCTTAAAGGACGTGATGGACTCGATGAATAAAGAGGAGATGGAAATAACGACACATTTCCAGAGAAAGAGAAGAGTAAGAGACAACATGACCAAAAAAATGGTCACACAAAGGACAATAGGGAAGAAGAAGCAGAGGCTGGACAGAAGGAGCTATTTAATAAGAGCACTGACACTGAACACAATGACAAAAGATGCAGAAAGAGGCAAATTGAAAAGGAGGGCAATTGCAACACCCGGAATGCAAATCAGAGGATTCGTGTTCTTTGTCGAAACACTGGCAAGAAGCATTTGTGAGAAGCTTGAGCAGTCTGGACTCCCCGTCGGTGGAAACGAGAAGAAGGCTAAACTGGCAAATGTCGTGAGAAAGATGATGACTAACTCACAAGATACAGAGCTTTCCTTTACAATTACTGGGGACAACACCAAATGGAATGAGAATCAAAACCCTAGAGTTTTTCTAGCGATGATAACATACATTACAAGGAATCAACCTGAATGGTTTAGAAATGTCTTGAGTATTGCTCCTATAATGTTCTCAAACAAGATGGCAAGATTAGGGAAGGGGTACATGTTCGAAAGCAAGATCATGAAGTTACGGACACAAATACCAGCAGAAATGCTTGCAACCATCGACCTGAAGTACTTCAATGAGTCAACGAGGCAGAAAATTGAGAAAATAAGACCTCTTCTAGTAGAGGGCACAGCCTCATTGAGCCCTGGAATGATGATGGGCATGTTTAATATGCTGAGCACAGTCTTAGGGGTGTCAATCCTGAATCTTGGACAAAAGAAGTACACCAAAACCACATACTGGTGGGACGGACTCCAATCCTCTGATGATTTCGCTCTCATAATAAATGCGCCAAATTATGAGGGAATACAAGCAGGGGTAGATAGGTTCTATAGGACCTGTAAACTAGTTGGAATCAATATGAGCAAAAAGAAGTCTTATATAAATAGAACAGGAACATTTGAGTTCACAAGTTTTTTCTACCGGTATGGGTTTGTGGCCAACTTCAGTATGGAGCTGCCCAGCTTTGGAGTGTCTGGGGTCAATGAATCAGCTGACATGAGCATTGGGGTTACAGTAATAAAGAACAATATGATAAATAATGACCTTGGACCAGCAACAGCCCAGATGGCTCTTCAGCTGTTCATCAAGGATTATCGGTACACGTACCGATGCCACAGGGGTGATACGCAGATTCAAACAAGGAGATCATTTGAGTTAAAGAAGCTGTGGGAGCAGACTCGTTCGAAGGCAGGATTGTTGGTATCAGATGGAGGGCCAAACCTATACAATATCCGGAATCTCCACATTCCAGAGGTCTGCTTGAAGTGGGAATTGATGGATGAGGATTATAGAGGCAGGCTGTGCAATCCTATGAATCCGTTTGTCAGTCATAAGGAAATTGAATCGGTAAACAATGCCGTAGTGATGCCAGCCCATGGTCCAGCAAAGAGCATGGAGTATGATGCCGTTGCGACTACACACTCATGGATCCCTAAGAGAAACCGTTCCATTCTCAATACCAGTCAAAGGGGAATTCTTGAGGATGAACAGATGTATCAGAAGTGCTGCAATCTATTTGAGAAGTTCTTCCCTAGTAGTTCATATAGGAGGCCAGTTGGAATTTCTAGCATGGTGGAGGCCATGGTGTCCAGGGCCCGAATTGATGCACGAATTGACTTCGAGTCTGGAAGGATTAAGAAAGAAGAGTTTGCCGAGATCATGAAGATCTGTTCCACCATTGAAGAGCTCAGACGGCAAAAATAATGAATTTAGCTTGTCCTTCATGAAAAAATGCCTTGTTTCTACT
>HQ541670 A/swine/Hebei/10/2006 2006/10/ 2 (PB1)
AGCAAAAGCAGGCAAACCATTTGAATGGATGTCAATCCGACCCTACTTTTCCTAAAAATTCCAGTGCAAAATGCCATAAGCACCACATTCCCTTATACTGGAGATCCTCCATACAGCCATGGAACAGGAACAGGATACACCATGGACACAGTCAACAGAACACATCAATATTCAGAAAAAGGGAAGTGGACGACAAACACAGAGACTGGGGCACCCCAGCTCAACCCGATTGATGGACCACTCCCTGAGGATAATGAACCAAGTGGATATGCACAAACAGACTGTGTTCTAGAGGCCATGGCTTTCCTTGAAGAATCCCACCCAGGGATATTTGAAAATTCATGCCTTGAAACAATGGAAATCATTCAACAGACAAGGGTGGATAAACTAACTCAAGGTCGCCAGACTTATGATTGGACATTAAACAGAAATCAACCGGCAGCAACTGCATTGGCCAACACCATAGAAGTTTTCAGATCTAATGGTCTAACAGCTAATGAGTCAGGAAGGCTAATAGATTTCCTAAAGGATGTAATGGAATCAATGGATAAAGAGGAAATAGAGATAACAACACACTTTCAAAGAAAAAGGAGAGTAAGAGACAACATGACCAAGAAGATGGTCACACAAAGAACAATAGGAAAGAAAAAACAAAAAGTGAATAAGAGAGGGTATCTAATAAGAGCATTGACATTGAATACGATGACCAAAGATGCAGAGAGAGGCAAATTAAAAAGAAGGGCTATCGCAACACCTGGAATGCAAATTAGAGGGTTCGTGTACTTTGTTGAAACTTTGGCTAGGAGCATTTGCGAAAAGCTTGAACAGTCGGGACTCCCAGTAGGGGGAAATGAAAAGAAGGCCAAACTGGCAAATGTTGTGAGAAAGATGATGACTAATTCACAAGACACAGAGCTTTCTTTCACAATCACTGGGGACAACACTAAGTGGAATGAAAATCAAAATCCTCGAATGTTCTTGGCGATGATTACATATATCACCAGAAATCAACCCGAGTGGTTCAGAAACATCCTGAGCATGGCACCCATAATGTTTTCAAACAAAATGGCAAGACTAGGAAAAGGGTATATGTTCGAGAGTAAAAAAATGAAGCTCCGAACACAAATACCAGCAGAAATGCTAGCCAGCATTGACCTAAAGTATTTCAATGAATCAACAAAGAAGAAAATTGAAAAAATAAGGCCTCTTCTAATAGATGGCACAGCATCATTGAGCCCTGGAATGATGATGGGCATGTTCAACATGCTAAGTACAGTTTTGGGAGTCTCGATACTGAATCTTGGACAAAAGAAATACACCAGAACAACATACTGGTGGGATGGGCTCCAATCATCCGACGATTTTGCCCTCATAGTGAATGCACCAAATCATGAGGGAATACAAGCAGGAGTGGATAGATTCTACAGGACCTGCAAATTGGTGGGAATCAACATGAGCAAAAAAAAGTCCTATATAAATAAAACAGGGACATTTGAATTCACAAGCTTTTTTTATCGCTATGGATTTGTGGCTAATTTTAGCATGGAGCTGCCCAGTTTTGGAGTGTCTGGAATAAATGAGTCAGCTGATATGAGTATTGGAGTAACAGTGATAAAGAACAACATGATAAACAATGACCTTGGACCTGCAACAGCCCAGATGGCCCTTCAATTGTTCATCAAAGATTACAGATACACATACAGGTGTCATAGAGGAGACACACAAATTCAGACGAGAAGATCATTCGAGCTAAAGAAGCTTTGGGATCAAACCCAATCAAAGGCAGGACTACTAGTATCTGATGGAGGACCAAACTTATACAATATCCGGAATCTTCATATTCCTGAAGTCTGCTTAAAATGGGAGCTAATGGATGAGGATTATCGGGGAAGGCTTTGTAATCCCCTGAATCCCTTTGTCAGCCATAAAGAAATTGATTCTGTAAATAATGCTGTGGTGATGCAAGCCCATGGCCCATCCAAAAGCATGGAATATGATGCCGTTGCAACTACACACTCCTGGATTCCCAAGAGGAACCGCTCTATTCTCAACACAAACCAAAGGGGAATTCTTGAGGATGAACAGATGTACCAAAAGTGCTGCAACCTGTTCGAGAAATTTTTCCCTAGTAGTTCATACAGGAGACCGGTTGGAATTTCTAGCATGGTGGAGGCCATGGTGTCTAGGGCCCGAATTGATGCCAGGATCGACTTCGAGTCTGGACGGATTAAGAAAGAAGAGTTCTCTGAGATCATGAAGATCTGTTCCACCATTGAAGAACTCAGACGGCAAAAATAATGAATTTAGCTTGTCCTACATGAAAAAATGCCTTGTTTCTACT
>HQ853341 A/swine/Guangdong/1/2010 2010/01/30 2 (PB1)
AGCGAAAGCAGGCAAACCATTTGAATGGATGTCAATCCGACCCTACTTTTCCTAAAAATTCCAGCGCAAAATGCCATAAGCACCACATTCCCTTATACTGGAGATCCCCCATACAGCCATGGAACAGGGACAGGGTACACCATGGACACAGTCAACAGAACACATCAATATTCAGAAAAAGGGAAATGGACGACAAACACAGAAACTGGGGCACCCCAGCTCAACCCAATTGATGGACCACTACCTGAGGATAACGAACCAAGTGGATATGCACAAACAGACTGTGTTCTAGAGGCCATGGCTTTCCTTGAAGAATCCCACCCAGGGATATTTGAGAATTCATGCCTTGAAACAATGGAAATTGTTCAACAGACAAGGGTGGATAAACTAACTCAAGGTCGCCAAACTTATGATTGGACATTAAACAGAAATCAACCGGCAGCAACTGCATTGGCCAACACCATAGAAGTTTTTAGATCGAATGGTCTAATAGCTAATGAGTCAGGAAGGCTAATAGATTTCCTAAAGGATGTAATGGAATCAATGGATAAAGAGGAAATAGAGATAACAACACACTTTCAAAGAAAAAGGAGAGTAAGAGACAACATGACCAAGAAGATGGTCACACAAAGAACAATAGGAAAGAAAAAACAAAGGATGAATAAGAGAGGTTATTTAATAAGAGCATTAACATTGAACACGATGACCAAAGATGCAGAGAGAGGCAAGTTAAAAAGAAGGGCTATCGCGACACCTGGGATGCAAATTAGAGGGTTCGTGTACTTTGTTGAAACTTTGGCTAGGAGCATTTGCGAAAAGCTTGAACAGTCGGGACTCCCAGTAGGGGGAAATGAAAAGAAGGCCAAACTGGCAAATGTTGTGAGGAAGATGATGACTAATTCACAAGACACAGAGCTTTCTTTCACAATCACTGGGGACAACACTAAGTGGAATGAAAATCAAAATCCCCGAATGTTCTTGGCGATGATTACATATATCACCAGAAATCAACCCGAGTGGTTCAGAAACATCCTGAGCATGGCACCTATAATGTTTTCAAACAAAATGGCAAGACTAGGAAAAGGGTACATGTTCGAAAGTAAAAGAATGAAGCTCCGAACACAAATACCAGCTGAAATGCTAGCAAGCATTGACCTGAAGTATTTCAATGATTCAACAAGGAAGAAAATTGAGAAGATAAGACCTCTTCTAATAGATGGCACAGCATCATTGAGCCCTGGAATGATGATGGGCATGTTCAACATGCTAAGTACGGTTTTGGGGGTCTCGATACTGAATCTTGGACAAAAGAAATACACCAGGACAACATACTGGTGGGATGGACTCCAATCCTCCGACGATTTTGCCCTCATAGTGAATGCACCAAATCATGAGGGAAAACAAGCAGGAGTGGATAGATTTTACAGGATCTGCAAGTTAGTGGGAATCAACATGAGCAAAAAAAAGTCCTATATAAATAAGACGGGGACATTTGAATTCACAAGCTTCTTTTATCGCTATGGATTTGTGGCTAATTTTAGCATGGAGCTGCCCAGTTTTGGAGTGTCTGGAATAAATGAATCGGCTGATATGAGCATTGGAGTAACAGTGATAAAAAACAACATGATAAACAATGACCTTGGACCCGCAACAGCCCAGATGGCACTTCAACTGTTCATCAAAGATTACAGATACACATACAGGTGCCATAGAGGAGACACACAAATTCAGACGAGAAGATCATTCGAGCTAAAGAAACTTTGGGATCAAACCCATTCAAAGGCAGGACTATTAGTATCTGATGGAGGACCAAACTTGTACAATATCCGGAATCTTCATATTCCTGAAGTCTGCTTAAAATGGGAGCTAATGGATGAGGACTATCGGGGAAGACTTTGTAATCCTCTGAATCCCTTTGTCAGTCATAAAGAAATTGATTCTGTAAACAATGCTGTGGTGATGCCAGCCCATGGCCCAGCCAAAAGCATGGAATATGATGCCGTTGCAACTACACACTCCTGGATTCCCAAGAGGAACCGTTCTATTCTCAACACAAACCAAAGGGGAATTCTTGAGGATGAACAGATGTACCAAAAGTGCTGCAACCTGTTCGAGAAGTTTTTCCCTAGTAGTTCATACAGGAGACCGGTTGGAATTTCTAGCATGGTGGAGGCCATGGTGTCTAGGGCCCGGATTGATGCCAGGATCGACTTCGAATCTGGACGGATTAAGAAAGAAGAGTTCTCTGAGATCATAAAGATCTGTTCCACCATTGAAGAACTCAGACGGCAAAAATAATGAATTTAGCTTGTCCTTCGTGAAAAAATGCCTTGTTTCTACT
>HQ908438 A/Jiangsu/ALS1/2011 2011/01/10 2 (PB1)
AGCGAAAGCAGGCAAACCATTTGAATGGATGTCAACCCGACTCTACTTTTCTTGAAAGTGCCAGCGCAAAACGCTATAAGCACTACATTCCCTTACACTGGAGATCCTCCATACAGCCATGGAACAGGGACAGGATACACCATGGACACGGTGAACAGGACACACCAATATTCAGAAAGGGGAAGATGGACAACAAACACAGAGACTGGAGCACCTCAGCTTAACCCTATTGATGGACCACTACCTGAGGACAATGAGCCAAGCGGGTATGCTCAAACAGACTGCGTCCTGGAGGCAATGGCTTTCCTTGAGGAATCCCACCCAGGGATATTTGAAAACTCGTGTCTTGAAACAATGGAGATTGTCCAACAAACAAGAGTGGACAAACTGACCCAAGGCCGTCAGACCTATGACTGGACATTAAATAGAAACCAGCCGGCTGCAACTGCCTTGGCCAACACAATAGAGGTCTTCAGATTGAACAGTCTAACAGCCAATGAATCAGGAAGATTGATAGATTTCCTTAAGGATGTGATGGAATCAATGGATAAAGAAGAGATGGAAATAACAACACATTTCCAAAGGAAAAGAAGAATAAGGGACAACATAACCAAAAAAATGGTAACACAAAGGACAATAGGAAAGAAAAAGCAGAAACTAAACAAAAGGAGTTATCTAATAAGAGCATTGACATTAAACACAATGACAAAGGACGCAGAAAGAGGCAAATTGAAAAGGCGTGCAATTGCAACACCAGGGATGCAGATCAGAGGGTTTGTGTACTTCGTAGAAACACTGGCGAGGAGCATCTGTGAGAAACTTGAGCAATCTGGGCTCCCAGTTGGAGGAAATGAAAAGAAAGCCAAATTGGCAAATGTTGTGAGAAAAATGATGACCAACCCACAGGATACAGAGCTCTCCTTCACAATTACTGGAGACAACACCAAATGGAATGAGAATCAAAATCCCAGGGTGTTTCTGGCGATGATAACGTACATCACAAGAAATCAGCCTGAATGGTTCAGAAATGTTTTAAGCATTGCCCCTATAATGTTCTCAAACAAAGTGGCAAGGCTAGGGAAAGGATACATGTTCGAAAGTAAGAGCATGAAACTACGGACACAAATACCAGCAGAAATGCTTGCAGATATTGACTTGAAATACTTCAATGAATCAACAAGGAAAAAAATTGAGAAGATAAGGCCACTCTTAATAGATGGCACAGCCCCATTAAGTCCTGGAATGATGATGGGCATGTTTAACATGCTTAGCACTGTCCTAGGAGTTTCAATCCTGAATCTTGGGCAAAAGAGATACACTAAAACTACATACTGGTGGGACGGACTCCAATCCTCCGATGACTTCGCCCTCATAGTGAATGCACCTAACCATGAGGGAATACAAGCGGGAGTGAACAGATTCTATAGGACCTGCAAACTGGTTGGGATCAATATGAGTAAAAAGAAATCTTACATAAATAGGACAGGAACATTTGAATTCACAAGCTTTTTCTACCGCTACGGGTTTGTAGCCAATTTTAGTATGGAGCTACCCAGCTTTGGGGTGTCTGGGGTCAACGAATCGGCTGATATGAGCATTGGAGTGACAGTGATAAAGAACAACATGATAAACAATGATCTCGGGCCAGCAACTGCCCAAATGGCTCTTCAGCTATTCGTTAAGGACTACAGATATACATACCGGTGCCACAGAGGTGACACGCAAATCCAAACGAAAAGATCATTTGAGCTAAAAAGGCTATGGGAGCAGACCCATTCAAAAACAGGACTACTAATTTCAGATGGAGGACCAAATCTATATAATATCCGGAATCTCCACATTCCGGAAGTTTGCCTGAAGTGGGAGCTAATGGATATAGACTATCGGGGGAGATTGTGTAATCCTCTGAATCCATTTGTTAACCACAAGGGAATTGAATCCATAAACAGTGCCGTGGTAATGCCAGCTCATGGTCCAGCTAAGAGTATGGAATATGATGCTGTTGCAACTACACATTCTTGGATTCCCAAAAGGAACCGTTCCATTCTCAATACCAGCCAGAGGGGAATTCTTGAGGATGAACAAATGTACCAGAAGTGCTGTAATCTATTTGAAAAATTCTTCCCTAGCAGTTCATACAGGAGGCCAGTTGGAATTTCCAGCATGGTGGAGGCCATGGTATCTAGGGCCAGAATTGATGCGCGGATTGATTTCGAGTCTGGAAGGATTAAGAAAGAAGAGTTTGCTGAGATCATGAAGACCTGTTCCACCATTGAAGAGCTCAGACGGCAAAAGTAGTGAATTTAGCTTGTCCTTCATGAAAAAATGCCTTGTTTCTACT
>J02138 A/nt/60/1968 1968// 2 (PB1)
AGCAAAAGCAGGCAAACCATTTGAATGGATGTCAATCCGACTTTACTTTTCTTGAAAGTTCCAGCGCAAAATGCCATAAGCACCACATTCCCTTATACTGGAGATCCTCCATACAGCCATGGAACAGGAACAGGATACACCATGGACACAGTCAACAGAACACATCAATATTCAGAAAAAGGGAAGTGGACAACAAACACGGAAACTGGAGCGCCCCAACTTAACCCAATTGATGGACCACTACCTGAGGATAATGAGCCAAGTGGATATGCACAAACAGACTGTGTCCTGGAAGCAATGGCTTTCCTTGAAGAATCCCACCCAGGGATCTTTGAAAACTCGTGTCTTGAAACGATGGAAGTTGTTCAACAAACAAGGGTGGACAGACTGACCCAAGGTCGTCAGACCTATGATTGGACATTAAACAGAAATCAACCGGCCGCAACTACATTAGCCAACACTATAGAAGTCTTCAGATCGAATGGTCTAACAGCTAATGAGTCGGGAAGGCTAATAGATTTCCTCAAAGATGTGATGGAATCAATGGATAAAGAGGAAATGGAGATAACAACACACTTCCAAAGAAAAAGAAGAGTAAGAGACAACATGACCAAGAAAATGGTCACACAAAGAACAATAGGAAAGAAGAAGCAGAGAGTGAACAAGAGAAGCTATCTAATAAGAGCATTAACATTGAACACAATGACCAAAGATGCAGAAAGAGGTAAATTAAAGAGAAGAGCTATTGCAACACCCGGGATGCAAATCAGAGGGTTCGTGTACTTTGTTGAAACTCTAGCTAGGAGCATTTGTGAGAAGCTTGAACAGTCTGGACTTCCAGTTGGAGGTAATGAAAAGAAGGCCAAACTGGCAAATGTTGTGAGAAAGATGATGACTAATTCACAAGACACAGAGCTTTCTTTCACAATTACTGGAGACAATACTAAATGGAATGAAAATCAAAATCCTCGAATGTTCCTGGCGATGATTACATATATCACAAAAAATCAACCTGAATGGTTCAGAAACGTTCTGAGCATCGCACCCATAATGTTCTCAAACAAAATGGCGAGACTAGGGAAAGGATACATGTTCGAAAGTAAGAGCATGAAGCTCCGAACACAAATACCAGCAGAAATGCTAGCAAGCATTGACCTAAAGTATTTCAATGAATCAACAAGAAAGAAAATTGAGAAAATAAGGCCTCTTCTAATAGATGGCACAGCTTCATTGAGTCCTGGAATGATGATGGGCATGTTCAACATGCTAAGTACGGTTTTAGGAGTCTCAATCCTGAATCTTGGGCAAAAGAGATACACCAAAACAACATACTGGTGGGATGGACTCCAATCCTCTGATGATTTTGCTCTCATAGTGAATGCACCAAATCATGAGGGAATACAAGCAGGAGTGGATAGATTCTACAGAACCTGCAAGTTAGTCGGAATCAATATGAGCAAGAAGAAGTCATATATAAATAGGACAGGAACATTTGAATTCACAAGCTTTTTCTATCGCTATGGATTTGTAGCCAATTTTAGCATGGAGCTGCCCAGTTTTGGAGTGTCTGGGATTAATGAGTCAGCTGATATGAGCATTGGAGTAACAGTGATAAAGAACAACATGATAAACAATGACCTTGGACCAGCAACAGCCCAGATGGCTCTTCAACTGTTCATCAAGGACTACAGATATACATACCGGTGCCACAGAGGAGACACACAAATTCAGACGAGGAGATCATTCGAGCTAGAGAAGCTGTGGGAGCAAACCCGCTCAAAGGCAGGACTATTGGTTTCAGATGGAGGACCAAACTTATACAATATCCGGAATCTTCACATCCCGGAAGTCTGCTTAAAGTGGGAGCTAATGGATGAGGACTATCAGGGAAGACTTTGTAATCCCCTGAATCCATTTATCAGCCATAAGGAGATTGAGTCTGTAAACAATGCTGTGGTAATGCCAGCTCATGGTCCAGCCAAGAGCATGGAATATGACGCTGTTGCAACTACACACTCCTGGATTCCTAAGAGGAACCGCTCTATCCTCAACACAAGCCAAAGGGGAATTCTTGAGGATGAACAGATGTATCAGAAGTGCTGCAACCTGTTCGAGAAATTTTTCCCCAGTAGTTCATACAGGAGACCGGTTGGAATTTCCAGCATGGTGGAGGCCATGGTGTCTAGGGCCCGGATTGATGCCAGAATTGACTTCGAGTCTGGACGGATTAAGAAAGAAGAGTTCGCCGAGATCATGAAGATCTGTTCCACCATTGAAGAGCTCAGACGGCAAAAATAGTGAATTTAGCTTGTCCTTCATGAAAAAATGCCTTGTTTCTACT
>J02151 A/Puerto Rico/8/1934 1934// 2 (PB1)
AGCGAAAGCAGGCAAACCATTTGAATGGATGTCAATCCGACCTTACTTTTCTTAAAAGTGCCAGCACAAAATGCTATAAGCACAACTTTCCCTTATACCGGAGACCCTCCTTACAGCCATGGGACAGGAACAGGATACACCATGGATACTGTCAACAGGACACATCAGTACTCAGAAAAGGCAAGATGGACAACAAACACCGAAACTGGAGCACCGCAACTCAACCCGATTGATGGGCCACTGCCAGAAGACAATGAACCAAGTGGTTATGCCCAAACAGATTGTGTATTGGAAGCAATGGCTTTCCTTGAGGAATCCCATCCTGGTATTTTTGAAAACTCGTGTATTGAAACGATGGAGGTTGTTCAGCAAACACGAGTAGACAAGCTGACACAAGGCCGACAGACCTATGACTGGACTTTAAATAGAAACCAGCCTGCTGCAACAGCATTGGCCAACACAATAGAAGTGTTCAGATCAAATGGCCTCACGGCCAATGAGTCTGGAAGGCTCATAGACTTCCTTAAGGATGTAATGGAGTCAATGAAAAAAGAAGAAATGGGGATCACAACTCATTTTCAGAGAAAGAGACGGGTGAGAGACAATATGACTAAGAAAATGATAACACAGAGAACAATAGGTAAAAGGAAACAGAGATTGAACAAAAGGAGTTATCTAATTAGAGCATTGACCCTGAACACAATGACCAAAGATGCTGAGAGAGGGAAGCTAAAACGGAGAGCAATTGCAACCCCAGGGATGCAAATAAGGGGGTTTGTATACTTTGTTGAGACACTGGCAAGGAGTATATGTGAGAAACTTGAACAATCAGGGTTGCCAGTTGGAGGCAATGAGAAGAAAGCAAAGTTGGCAAATGTTGTAAGGAAGATGATGACCAATTCTCAGGACACCGAACTTTCTTTGACCATCACTGGAGATAACACCAAATGGAACGAAAATCAGAATCCTCGGATGTTTTTGGCCATGATCACATATATGACCAGAAATCAGCCCGAATGGTTCAGAAATGTTCTAAGTATTGCTCCAATAATGTTCTCAAACAAAATGGCGAGACTGGGAAAAGGGTATATGTTTGAGAGCAAGAGTATGAAACTTAGAACTCAAATACCTGCAGAAATGCTAGCAAGCATTGATTTGAAATATTTCAATGATTCAACAAGAAAGAAGATTGAAAAAATCCGACCGCTCTTAATAGAGGGGACTGCATCATTGAGCCCTGGAATGATGATGGGCATGTTCAATATGTTAAGCACTGTATTAGGCGTCTCCATCCTGAATCTTGGACAAAAGAGATACACCAAGACTACTTACTGGTGGGATGGTCTTCAATCCTCTGACGATTTTGCTCTGATTGTGAATGCACCCAATCATGAAGGGATTCAAGCCGGAGTCGACAGGTTTTATCGAACCTGTAAGCTACATGGAATCAATATGAGCAAGAAAAAGTCTTACATAAACAGAACAGGTACATTTGAATTCACAAGTTTTTTCTATCGTTATGGGTTTGTTGCCAATTTCAGCATGGAGCTTCCCAGTTTTGGTGTGTCTGGGAGCAACGAGTCAGCGGACATGAGTATTGGAGTTACTGTCATCAAAAACAATATGATAAACAATGATCTTGGTCCAGCAACAGCTCAAATGGCCCTTCAGTTGTTCATCAAAGATTACAGGTACACGTACCGATGCCATAGAGGTGACACACAAATACAAACCCGAAGATCATTTGAAATAAAGAAACTGTGGGAGCAAACCCGTTCCAAAGCTGGACTGCTGGTCTCCGACGGAGGCCCAAATTTATACAACATTAGAAATCTCCACATTCCTGAAGTCTGCCTAAAATGGGAATTGATGGATGAGGATTACCAGGGGCGTTTATGCAACCCACTGAACCCATTTGTCAGCCATAAAGAAATTGAATCAATGAACAATGCAGTGATGATGCCAGCACATGGTCCAGCCAAAAACATGGAGTATGATGCTGTTGCAACAACACACTCCTGGATCCCCAAAAGAAATCGATCCATCTTGAATACAAGTCAAAGAGGAGTACTTGAAGATGAACAAATGTACCAAAGGTGCTGCAATTTATTTGAAAAATTCTTCCCCAGCAGTTCATACAGAAGACCAGTCGGGATATCCAGTATGGTGGAGGCTATGGTTTCCAGAGCCCGAATTGATGCACGGATTGATTTCGAATCTGGAAGGATAAAGAAAGAAGAGTTCACTGAGATCATGAAGATCTGTTCCACCATTGAAGAGCTCAGACGGCAAAAATAGTGAATTTAGCTTGTCCTTCATGAAAAAATGCCTTGTTCCTACT
>JF323830 A/Steller's eider/Alaska/44422-123/2008 2008/09/15 2 (PB1)
AGCGAAAGCAGGCAAACTATTTGAATGGATGTCAATCCGACTTTACTTTTCTTGAAAGTTCCAGCGCAAAATGCCATAAGCACCACATTCCCGTATACTGGAGATCCTCCATACAGCCATGGAACAGGGACAGGATACACCATGGACACGGTTAACAGAACACATCAATATTCAGAAAAAGGGAAATGGACAACAAACCCAGAAACTGGAGCACCCCAACTTAACCCAATTGATGGACCACTGCCTGAGGACAATGAGCCAAGTGGATATGCACAGACGGACTGTGTCCTTGAAGCAATGGCTTTCCTTGAAGAGTCCCACCCAGGAATCTTTGAAAACTCGTGTCTTGAAACGATGGAAGTTGTTCAACAAACAAGAGTGGACAAATTGACCCAAGGCCGTCAGACCTATGATTGGACATTAAACAGGAATCAGCCGGCTGCAACTGCATTAGCTAATACTATAGAGGTCTTCAGATCGAACGGTCTGGCAGCTAATGAATCAGGAAGGCTAATGGATTTTCTCAAGGATGTGATGGAATCAATGGATAAAGAGGAAATGGAAATAACAACGCATTTCCAAAGGAAAAGAAGAGTGAGAGACAACATGACCAAGAAAATGGTCACACAAAGAACAATAGGGAAGAAGAAGCAGAGGCTAAACAAAAGGAGCTATCTAATAAGAGCATTGACATTGAACACAATGACAAAAGACGCCGAAAGAGGCAAATTAAAGAGAAGAGCAATTGCAACACCCGGAATGCAAATCAGAGGATTTGTATACTTTGTTGAAACATTAGCAAGGAGCATTTGTGAGAAGCTTGAACAATCTGGACTCCCAGTTGGAGGCAATGAGAAGAAGGCTAAACTGGCAAATGTTGTGAGAAAAATGATGACTAATTCACAAGACACAGAACTCTCTTTCACAATCACTGGAGACAACACCAAATGGAATGAAAATCAGAATCCTAGGATGTTTCTGGCAATGATAACATATATAACAAGAAACCAACCTGAATGGTTCAGGAATGTCTTGAGTATTGCACCTATAATGTTCTCGAACAAAATGGCAAGACTAGGGAAAGGATACATGTTCGAAAGTAAGAGCATGAAGCTTCGAACACAAATACCGGCAGAAATGCTAGCAAGTATTGATCTGAAATATTTCAATGAGTCAACAAGAAAGAAAATAGAGAAGATAAGGCCTCTTCTAATAGATGGTACAGCCTCGTTGAGCCCTGGAATGATGATGGGCATGTTCAACATGCTAAGTACAGTTTTGGGAGTTTCGATTCTAAATCTAGGGCAAAAGAAGTACACCAAAACAACATACTGGTGGGACGGACTCCAATCCTCTGATGACTTTGCTCTCATAGTGAATGCTCCGAATCATGAGGGAATACAAGCAGGAGTAGACAGATTCTATAGAACCTGCAAGCTGGTCGGAATCAACATGAGCAAAAAGAAGTCCTACATAAACAGGACAGGAACATTTGAATTCACAAGTTTTTTCTATCGCTATGGATTTGTAGCCAACTTCAGCATGGAGTTGCCCAGCTTTGGAGTGTCTGGGATTAATGAATCTGCAGACATGAGCATTGGAGTGACAGTGATAAAGAATAACATGATAAACAATGACCTTGGACCAGCAACAGCTCAAATGGCTCTTCAGCTGTTCATCAAGGACTACAGATACACATACCGGTGTCACAGAGGAGACACACAAATTCAGACGAGAAGGTCATTCGAGCTGAAGAAGTTGTGGGAACAAACACGCTCAAAAGCAGGACTGCTGGTCTCAGATGGGGGACCAAATCTATACAATATCCGGAATCTTCACATTCCGGAAGTCTGCTTGAAATGGGAGCTAATGGACGAAGACTATCAGGGAAGGCTTTGTAACCCCCTGAATCCGTTTGTCAGCCACAAAGAGATAGAGTCTGTAAACAATGCTGTAGTGATGCCAGCTCATGGCCCAGCCAAGAGCATGGAATATGATGCTGTTGCTACCACGCACTCCTGGATCCCTAAAAGGAACCGCTCCATCCTTAATACAAGCCAAAGGGGAATCCTTGAAGATGAACAGATGTATCAAAAGTGCTGCAATCTATTCGAGAAATTCTTCCCTAGCAGTTCATACAGGAGACCGGTTGGAATTTCCAGCATGGTGGAGGCCATGGTTTCTAGGGCCCGAATTGACGCGCGAATTGACTTCGAATCTGGACGGATTAAGAAGGAGGAGTTTGCTGAGATCATGAAGATCTGTTCCACCATTGAAGAGCTCAGACGGCAGAAGTAGTGAATTTTGCTTGTCCTTCATGAAAAAATGCCTTGTTTCTACT
>JF732745 A/ostrich/Suzhou/097/2003 2003/04/16 2 (PB1)
AGCAAAAGCAGGCAAACCATTTGAATGGATGTCAATCCGACTTTACTTTTCTTGAAAGTACCAGCGCAAAATGCCATAAGTACCACATTCCCTTATACTGGAGACCCTCCATACAGCCATGGAACAGGGACAGGATACACCATGGACACAGTCAACAGAACACACCAATATTCAGAAAAGGGGAAGTGGACAACAAACACAGAGACTGGAGCACCCCAACTCAACCCGATTGATGGACCACTACCTGAGGATAATGAGCCCAGTGGGTATGCACAAACAGATTGTGTATTGGAAGCAATGGCTTTCCTTGAAGAATCCCACCCAGGGATCTTTGAAAACTCGTGTCTTGAAACGATGGAAATTGTTCAACAAACAAGAGTGGATAAACTGACCCAAGGTCGCCAGACCTATGACTGGACATTGAATAGAAACCAACCGGCTGCAACTGCTTTGGCCAACACTATAGAAATCTTCAGATCGAACGGTCTAACAGCCAATGAATCGGGACGGCTAATAGATTTCCTCAAGGATGTGATGGAATCAATGGATAAGGAAGAAATGGAAATAACAACACATTTCCAGAGAAAGAGAAGAGTGAAGGACAACATAACTAAGAAAATGGTCACTCAAAGAACAATAGGGAAGAAAAAACAGAGGCTGAACAAAAAGAGCTACCTGATAAGAGCACTGACACTGAACACAATGACAAAAGATGCAGAAAGAGGCAAATTAAAGAGGCGAGCAATTGCAACACCCGGAATGCAAATCAGAGGATTCGTGTACTTTGTCGAAACACTAGCGAGGAGTATCTGTGAGAAACTTGAGCAATCTGGACTCCCAGTCGGAGGGAATGAGAAGAAGGCTAAACTGGCAAACGTCGTGAGGAAGATGATGACTAACTCACAAGATACTGAACTCTCCTTTACAATTACTGGAGACAATACCAAATGGAATGAGAATCAGAATCCTAGGATGTTTCTGGCAATGATAACGTACATCACAAGGAACCAACCAGAATGGTTTCGGAATGTCTTAAGCATTGCCCCTATAATGTTCTCAAACAAAATGGCGAGATTAGGAAAAGGATACATGTTCGAAAGTAAGAGTATGAAGTTACGAACACAAATACCAGCAGAAATGCTTGCAAACATTGATCTTAAATACTTCAATGAATTAACGAGAAAGAAAATTGAGAAAATAAGACCTCTATTAATAGATGGTACAGCCTCATTGAGCCCTGGAATGATGATGGGCATGTTCAACATGCTGAGTACAGTCCTAGGGGTCTCAATCCTGAATCTTGGGCAGAAAAGGTACACCAAAACCACATATTGGTGGGACGGACTTCAATCCTCTGATGATTTCGCTCTCATCGTAAATGCACCGAATCATGAGGGAATACAAGCAGGAGTGGATAGGTTTTATAGGACTTGTAAACTAGTTGGAATCAATATGAGCAAGAAGAAGTCTTACATAAATCGGACAGGGACATTTGAATTCACGAGCTTTTTCTATCGCTATGGATTTGTAGCCAATTTCAGTATGGAGCTGCCCAGTTTTGGAGTGTCTGGAATTAATGAATCGGCCGACATGAGCATTGGTGTTACAGTGATAAAGAACAATATGATAAACAACGACCTTGGCCCAGCAACAGCTCAGATGGCTCTTCAGCTATTCATCAAGGACTACAGATACACATACCGATGCCACAGAGGGGATACGCAGATCCAAACGAGGAGATCATTCGAGCTGAAGAAGCTGTGGGAGCAAACCCGTTCAAAAGCAGGACTGTTGGTTTCAGATGGAGGACCAAATCTATACAATATCCGAAATCTCCATATTCCTGAGGTCTGCTTGAAATGGGAATTAATGGATGAAGATTACCAGGGCAGACTGTGTAATCCTTTGAATCCGTTCGTCAGCCATAAGGAAATTGAGTCTGTCAACAATACTGTAGTAATGCCAGCTCATGGCCCGGCCAAGAGTATGGAATATGATGCCGTTGCAACTACACATTCATGGATTCCTAAAAGGAATCGTTCCATTCTCAATACGAGTCAAAGGGGAATTCTTGAGGATGAACAGATGTACCAGAAGTGCTGCAATCTATTCGAGAAATTCTTCCCCAGCAGTTCATATCGGAGGCCAGTTGGAATTTCCAGCATGGTGGAGGCCATGGTGTCTAGGGCCCGAATTGACGCACGAATTGATTTCGAGTCTGGAAGGATTAAGAAAGAGGAGTTTGCTGAGATCATGAAGATCTGTTCCACCATTGAAGAGCTCAGACGGCAAAAATAGTGAATTTAGCTTGTCCTTCATGAAAAAATGCCTTGTTTCTACT
>JF795036 A/chicken/Shandong/01/2010 2010/01/ 2 (PB1)
AGCAAAAGCAGGCAAACCATTTGAATGGATGTCATTCCGACTTTACTTTTCTTGAAAGTGCCAGTGCAAAATGCTATAAGTACCACGTTCCCTTATACTGGAGACCCTCCATACAGCCATGGAACAGGAACAGGATACACCATGGACACAGTCAACAGAACACATCAATACTCAGAAAAGGGAAAGTGGACAACGAACACAGAGACTGGAGCACCCCAACTCAATCCGATTGATGGACCATTGCCTGAGGACAACGAGCCGAGTGGGTATGCACAAACGGACTGTGTATTGGAAGCAATGGCTTTCCTTGAAGAATCTCACCCAGGGATCTTTGAAAACTCGTGTCTCGAAACGATGGAAATTGTCCAACAAACAAGAGTGGATAAGCTGACCCAAGGTCGCCAGACCTATGACTGGACTTTGAATAGAAATCAACCAGCTGCTACTGCATTGGCCAACACTATAGAGGTATTCAGATCGAATGGCCTGACAGCCAATGAATCAGGAAGGTTGATAGATTTCCTCAAGGACGTAATGGAATCGATGGATAAGGAAGAAATGGAGATTACAACACATTTCCAGAGAAAGAGGAGAGTGAGGGACAACATGACCAGGAAAATGGTCACACAGAGAACAATAGGAAAGAAAAAACAAAGACTGAACAAAAGGAGCTACCTAATAAGAGCACTGACATTGAACACAATGACAAAGGATGCTGAAAGAGGCAAGTTGAAAAGGAGGGCAATTGCAACACCCGGGATGCAAATCAGAGGATTCGTGTATTTTGTAGAAACACTAGCGAGGAGCATCTGTGAGAAACTTGAGCAATCCGGGCTCCCTGTCGGAGGGAATGAGAAGAAAGCTAAATTGGCAAATGTTGTGAGGAAGATGATGACTAATTCACAAGATACAGAGCTCTCCTTCACAATTACTGGAGACAACACCAAATGGAATGAGAATCAGAACCCCCGGATGTTTCTAGCAATGATAACATACATCACAAGAAACCAACCAGAATGGTTTAGAAATGTCTTAAGCATTGCTCCTATAATGTTCTCAAATAAGATGGCGAGATTAGGGAAAGGATACATGTTCGAAAGTAAGAGCATGAAGTTACGGACACAAATACCAGCGGAAATGCTCGCAACTATTGACCTGAAATACTTCAACAAATCAACAAGAGAGAAAATCGAGAAAATAAGACCTCTACTGATAGATGGCACAGCCTCATTGAGTCCTGGAATGATGATGGGAATGTTCAACATGTTGAGTACAGTCTTAGGAGTCTCAATCCTGAATCTCGGCCAGAAGAAGTACACCAAAACCACATATTGGTGGGACGGACTCCAATCTTCTGATGACTTCGCCCTCATAGTGAATGCACCGAATCATGAGGGAATACAGGCAGGAGTGGATAGGTTCTATAGAACCTGCAAATTAGTTGGGATAAACATGAGCAAGAAGAAATCCTACATAAATCGGACAGGAACATTCGAATTCACAAGCTTTTTCTACCGATATGGATTCGTAGCCAACTTCAGTATGGAGTTGCCCAGTTTTGGAGTGTCTGGGATTAATGAGTCAGCTGACATGAGCATTGGTGTTACAGTAATAAAGAACAATATGATAAACAACGACCTTGGACCTGCAACAGCTCAGATGGCCCTTCAGCTATTTATCAAAGACTACAGGTACACATACCGATGTCACAGGGGTGATACGCAAATTCAAACGAGGAGAGCATTCGAGCTGAAGAAGCTGTGGGAACAGACCCGTTCGAAGGCAGGATTGTTGGTTTCAGATGGAGGGCCAAACCTGTACAATATCCGGAACCTCCACATTCCAGAGGTCTGCTTGAAATGGGAATTGATGGATGAAGACTACAAAGGCAGGCTGTGTAACCCTCTGAACCCGTTTGTCAGTCATAAGGAAATTGATTCCGTCAACAATGCTGTGGTGATGCCATCTCACGGTCCAGCCAAAAGCATGGAGTATGATGCCGTTGCAACTACACATTCATGGATTCCTAAAAGGAATCGCTCCATTCTCAACACCAGCCAAAGGGGGGTTCTTGAGGATGAACAGATGTACCAGAAGTGTTGCAACCTATTCGAAAAGTTCTTCCCCAGCAGTTCATACCGGAGGCCAGTTGGAATTTACAGCATGGTGGAGGCCATGGTGTCTAGGGCCCGAATTGATGCACGAATTGACTTCGAATCTGGAAGGATTAAGAAAGAAGAGTTTGCTGAGATCATGAAGATCTGTTCCACCATTGAAGAGCTCAGACGGCAAAAATAGTGAATTTAGCTTGTCCTTCATGAAAAAATGCCTTGTTTCTACT
>JF795108 A/chicken/Shandong/LY-1/2008 2008/12/ 2 (PB1)
AGCAAAAGCAGGCAAACCATTTGAATGGATGTCAATCCGACTCTACTTTTCTTGAAAGTGCCAGTGCAAAATGCCATAAGTACCACATTCCCTTATACTGGAGATCCCCCATACAGCCATGGAACAGGAACAGGATACACCATGGACACGGTCAACAGAACACATCAATACTCAGAAAAGGGGAAATGGACAACAAACACAGAAACTAAAGCACCCCAACTCAACCCGATTGATGGCCCGTTGCCTGATAATGATGAACCGAGTGGGTACGCACAAACGGACTGCGTGTTGGAAGCAATGGCTTTCCTTGAAGAATCACACCCAGGGATTTTTGAAAATTCGTGTCTTGAAACAATAGAAGTTGTTCAGCAAACAAGAGTGGATAAACTAACCCAAGGTCGCCAGACCTATGACTGGACATTGAATAGAAATCAGCCGGCTGCTACTGCATTGGCCAACACCATAGAGGTCTTCAGATCGAACGGCCTAACAACTAACGAATCAGGGAGGCTAATAGATTTCCTAAAGGACGTGACGGACTCAATGAATAAAGAGGAAATGGAAATAACGACACATTTCCAGAGAAAGAGAAGAGTAAGAGACAACATGACCAAAAAAATGGTCACACAAAGAACAATAGGGAAGAAGAAGCAGAGGCTAAACAGAAGGAGCTATTTAATAAGAGCACTGACACTGAACACAATGACAAAAGATGCAGAAAGAGGCAAATTGAAAAGGAGAGCAATTGCAACACCCGGAATGCAGATCAGAGGATTCGTGTATCTTGTCGAAACACTAGCAAGGAGCATTTGTGAGAAGCTTGAGCAATCTGGACTCCCAGTTGGAGGGAACGAGAAGAAGGCTAAACTGGCAAATGTCGTAAGAAAGATGATGACTAACTCACAAGATACAGAGCTCTCTTTTACAATTACTGGGGACAATACCAAATGGAATGAGAATCAAAATCCTAGAGTGTTTCTAGCGATGATAACATACATTACAAGAAATCAACCTGAATGGTTTAGAAATGTCTTGAGTATTGCTCCTATAATGTTCTCAAACAAAATGGCAAGATTAGGGAAAGGATACATGTTCGAAAGCAAGAGCATGAAGCTACGGACACAAATACCAGCAGAAATGCTTGCAACCATTGACCTGAAATACTTCAATGAATCAACGAGACAGAAAATTGAGAAAATAAGACCTCTTCTAATAGAGGGCACAGCCTCATTGAGCCCTGGAATGATGATGGGCATGTTTAACATGCTGAGTACAGTCTTAGGAGTCTCAATCCTGAATCTTGGGCAAAAGAGATACACCAAAACCACATACTGGTGGGACGGACTCCAATCCTCTGATGATTTCGCCCTCATAGTGAATGCACCAAATCATGAGGGAATACAAGCTGGGGTAGATAGGTTCTATAGGACCTGTAAACTAGTTGGAATCAATATGAGCAAAAAGAAGTCTTATATAAATAGGACAGGAACATTTGAGTTCACAAGTTTTTTCTACCGTTATGGATTTGTGGCCAACTTCAGTATGGAGCTGCCCAGCTTTGGAGTGTCTGGGATCAATGAATCAGCTGACATGAGCATTGGGGTTACAGTAATAAAGAACAATATGATAAATAATGACCTTGGACCAGCAACAGCCCAGATGGCTCTTCAGCTATTCATCAAGGATTACCGATACACGTACCGATGCCACAGGGGTGATACGCAAATTCAAACAAGGAGATCGTTTGAGCTGAAGAAGCTGTGGGAGCAGACTCGTTCGAAGGCAGGATTGTTGGTATCAGATGGAGGGCCAAATCTATACAATATCCGGAATCTCCACATTCCAGAGGTCTGCTTGAAGTGGGAACTAATGGATGAGGATTATAAAGGCAGGCTGTGCAATCCTTTGAATCCGTTTGTCAGTCATAAGGAGATTGAGTCGGTAAACAATGCCGTTGTAATGCCAGCCCATGGTCCAGCAAAGAGCATGGAGTATGATGCCGTTGCGACTACACACTCATGGATCCCTAAAAGAAACCGTTCCATTCTCAATACCAGCCAAAGGGGAATTCTTGAGGATGAACAGATGTATCAGAAGTGCTGCAATCTATTTGAGAAGTTCTTCCCTAGTAGTTCATATAGGAGGCCAGTTGGAATCTCTAGCATGGTGGAGGCCATGGTGTCCAGGGCCCGAATTGACGCACGAATTGACTTCGAGTCTGGAAGGATTAAGAAAGAAGAGTTTGCCGAGATCACGAAGATCTGTTCCACCATTGAAGAACTCAGACGGCATAAATAATGAATTTAGCTTGTCCTTCATGAAAAAATGCCTTGTTTCTACT
>JF820275 A/swine/Jiangsu/s15/2011 2011/02/05 2 (PB1)
AGCGAAAGCAGGCAAACCATTTGAATGGATGTCAACCCGACTCTACTTTTCTTGAAAGTGCCAGCTCAAAATGCTATAAGCACTACATTCCCTTACACTGGAGATCCTCCATACAGCCATGGAACAGGGACAGGATACACCATGGACACGGTAAACAGGACACACCAATATTCAGAAAGGGGAAGATGGACAACAAACACAGAGACTGGAGCACCGCAGCTTAACCCGATTGATGGACCACTACCTGAGGACAATGAGCCAAGCGGGTATGCTCAAACAGACTGCGTCCTGGAGGCAATGGCTTTCCTTGAGGAATCCCACCCAGGGATATTTGAAAACTCGTGTCTTGAAACAATGGAGATTGTCCAACAAACAAGAGTGGACAAACTGACCCAAGGCCGTCAGACCTATGACTGGACATTAAATAGAAACCAACCGGCTGCAACTGCTTTGGCCAACACAATAGAGGTCTTCAGATTGAACAGCCAAACAGCCAATGAATCAGGAAGATTGATAGATTTCCTTAAGGATGTGATGGAATCAATGGATAAAGAAGAGATGGAAATAACAACACATTTCCAAAGGAAAAGAAGAATAAGGGACAACATAACCAAGAAAATGGTAACACAAAGGACAATAGGAAAGAAAAAGCAGAAACTAAACAAAAGGAGTTATCTAATAAGAGCATTGACATTAAACACAATGACAAAGGATGCAGAAAGAGGCAAATTGAAAAGGCGTGCAATTGCAACACCAGGGATGCAGATCAGAGGGTTTGTGTACTTCGTAGAAACACTGGCGAGGAGCATCTGTGAGAAACTTGAGCAATCTGGGCTCCCGGTTGGAGGAAATGAAAAGAAAGCCAAATTGGCAAATGTTGTGAGGAAAATGATGACCAACTCACAGGATACAGAGCTCTCATTCACAATTACGGGAGACAACACCAAATGGAATGAGAATCAAAATCCCAGAGTGATTCTGGCGATGATAACGTACATCACAAGAAATCAGCCTGAATGGTTCAGAAATGTTTTAAGCATTGCCCCTATAATGTTCTCAAACAAAGTGGCAAGACTAGGAAAAGGATACATGTTCGAAAGTAAGAGCATGAAACTACGGACACAAATACCATCAGACATGCTTGCAGATATTGACTTGAAATACTTCAATGAATCAACAAGGAAAAAAATTGAGAAGATAAGGCCACTCCTAATAGATGGTACAGCCTCATTAAGTCCTGGAATGATGATGGGCATGTTTAACATGCTTAGCACTGTCCTAGGAGTTTCAATCCTGAATCTTGGGCAAAAGAGATACACTAAAACTACATACTGGTGGGACGGACTCCAATCCTCCGATGACTTCGCCCTCATAGTGAATGCACCTAACCATGAGGGAATACAAGCGGGAGTGAACAGGTTCTATAGGACCTGCAAACTGGTTGGGATCAATATGAGCAAAAAGAAATCTTACATAAATAGGACAGGAACATTTGAATTCACAAGCTTTTTCTACCGCTACGGGTTTGTAGCCAATTTTAGTATGGAGCTACCCAGCTTTGGGGTGTCTGGGGTTAACGAATCGGCTGATATGAGCATTGGAGTGACAGTGATAAAGAACAACATGATAAACAATGATCTCGGGCCAGCAACTGCCCAAATGGCTCTTCAGCTATTCGTTAAGGACTACAGATATACATATCGGTGCCACAGAGGTGACACGCAAATCCAAACGAAAAGATCATTTGAGCTAAAAAGGCTATGGGATCAGACCCATTCAAAAACAGGACTACTGATTTCAGATGGAGGACCAAATCTATACAATATCCGGAATCTCCACATTCCGGAAGTTTGTCTGAAGTGGGAGCTAATGGATATAGACTATCGGGGGAGATTGTGTAATCCTCTGAATCCATTTGTTAACCACAAGGGAATTGAGTCCGTAAACAGTGCCGTGGTAATGCCAGCTCATGGTCCAGCTAAGAGCATGGAATATGATGCTGTTGCAACTACACATTCTTGGATTCCCAAAAGGAACCGTTCCATTCTCAATACCAGCCAAAGGGGAATTCTTGAGGATGAACAAATGTACCAGAAGTGCTGTAATCTATTCGAAAAATTCTTCCCTAGCAGTTCATACAGGAGGCCAGTTGGAATTTCCAGCATGGTGGAGGCCATGGTATCTAGGGCCAGAATTGATGCACGGATTGATTTCGAGTCTGGAAGGATTAAGAAAGAAGAGTTTGCTGAGATCATGAAGACCTGTTCCACCATTGAAGAGCTCAGACGGCAAAAGTAGTGAATTTGGCTTGTCCTTCATGAAAAAATGCCTTGTTTCTACT
>JF916703 A/duck/Fujian/FQ2/2007 2007/04/01 2 (PB1)
AGCAAAAGCAGGCAAACCATTTGAATGGATGTCAATCCGACTCTACTTTTCTTGAAAGTGCCGGTGCAAAATGCTATAAGTACTACATTCCCTTATACTGGAGATCCTCCATACAGCCATGGAACAGGAACAGGATACACCATGGACACGGTCAACAGAACACACCAATACTCAGAAAAGGGGAAATGGACAACAAACACAGAAACTAAAGCACCCCAGCTCAACCCGATTGATGGACCGTTGCCTGATAATAATGAACCGAGCGGGTACGCACAAACGGACTGCGTGTTGGAAGCAATGGCTTTCCTTGAAGAATCACACCCAGGGATTTTTGAAAACTCATGTCTTGAAACAATAGAAGTTGTTCAGCAAACGAGAGTGGATAAACTAACTCAAGGTCGCCAGACTTATGACTGGACATTGAATAGAAATCAGCCAGCTGCTACTGCATTGGCCAACACCATAGAGGTCTTCAGATCGAACGGCCTAACAACTAATGAATCAGGGAGACTAATAGACTTCCTAAAGGACGTGATGGACTCGATGAATAAAGAGGAGATGGAAATAACGACACATTTCCAGAGAAAGAGAAGAGTAAGAGACAACATGACCAAGAAAATGATCACACAAAGGACAATAGGGAAGAAGAAGCAGAGGCTAAACAGAAGGAGCTATTTAATAAGAGCACTGACACTGAACACAATGACAAAAGACGCAGAAAGAGGCAAATTGAAAAGGAGGGCAATTGCAACACCCGGAATGCAAATCAGAGGATTCGTGTACTTTGTCGAAACACTGGCAAGAAGCATTTGTGAGAAGCTTGAGCAATCTGGACTCCCAGTCGGAGGAAACGAGAAGAAAGCCAAACTGGCAAATGTCGTGAGAAAGATGATGACTAACTCACAAGATACAGAGCTCTCCTTTACAATTACTGGGGACAACACCAAATGGAATGAGAATCAAAATCCTAGAGTTTTTCTAGCGATGATAACATACATTACAAGGAATCAACCTGAATGGTTTAGAAATGTCTTGAGTATTGCTCCTATAATGTTCTCAAACAAAATGGCAAGATTAGGGAAGGGGTACATGTTCGAAAGCAAGATCATGAGGTTACGGACACAAATACCGGCAGAAATGCTTGCAACCATTGATCTGAAGTACTTCAATGAATCAACGAGACAGAAAATTGAGAAAATAAGACCACTTATAATAGAGGGCACAGCCTCATTGAGTCCTGGAATGATGATGGGCATGTTTAACATGCTGAGTACGGTTTTAGGGGTGTCAATCCTAAATCTTGGACAAAAGAAATACACCAAAACCACATACTGGTGGGACGGACTCCAATCCTCTGATGATTTCGCCCTTATAGTAAATGCACCAAATTATGAGGGAATCCAAGCTGGGGTAGATAGGTTCTATAGGACCTGTAAACTAGTTGGAATCAATATGAGCAAAAAGAAGTCTTATATAAATAGAACCGGAACATTTGAGTTCACAAGTTTTTTCTACCGGTATGGGTTTGTGGCCAATTTCAGTATGGAGCTGCCCAGCTTTGGAGTGTCTGGGGTCAATGAATCAGCCGACATGAGCATTGGGATTACAGTAATAAAGAACAATATGATAAATAATGACCTTGGACCAGCAACAGCCCAGATGGCTCTTCAGCTGTTCATCAAGGACTATCGGTACACGTACCGATGCCACAGGGGTGATACGCAAATTCAAACAAGGAGATCATTTGAGTTGAAAAAGCTGTGGGAGCAGACTCGTTCGAAGGCAGGATTGTTGGTATCAGATGGAGGACCAAATCTATACAATATCCGGAATCTCCACATTCCAGAGGTCTGCTTAAAGTGGGAATTGATGGATGAGGATTATAGAGGCAGGCTGTGCAATCCTATGAATCCGTTTGTCAGTCATAAGGAAATTGAGTCGGTGAACAATGCCGTAGTGATGCCAGCCCATGGTCCAGCAAAGAGTATGGAGTATGATGCAGTTGCAACTACACACTCATGGATTCCTAAGAGAAACCGTTCCATTCTCAATACCAGTCAAAAGGGAATTCTTGAGGATGAACAGATGTATCAGAAGTGCTGCAATCTATTTGAGAAGTTCTTCCCTAGTAGTTCATATAGGAGGCCAGTTGGAATTTCTAGCATGGTGGAGGCCATGGTGTCCAGGGCCCGAATTGATGCACGAATTGACTTCGAGTCTGGTAGGATCAAGAAAGAAGAGTTTGCCGAGATCATGAAGATCTGTTCCACCATTGAAGAGCTCAGACGGCAAAAATAATGAATTTAGCTTGTCCTTCATGAAAAAATGCCTTGTTTCTACT
>JF916711 A/Muscovy duck/Fujian/CL/1997 1997/09/13 2 (PB1)
AGCAAAAGCAGGCAAACCATTTGAATGGATGTCAATCCGACTCTACTTTTCTTAAAAGTGCCAGCGCAAAATGCTATAAGTACCACATTCCCTTACACTGGAGACCCTCCATACAGCCATGGAACAGGAACAGGATACACCATGGACACGGTCAACAGAACACATCAATATTCAGAAAAGGGGAGGTGGACAACAAACACAGAGACTGGGGCACCCCAACTCAATCCTATTGATGGACCATTGCCTGAGGATAATGAACCCAGTGGGTATGCACAGACAGACTGCGTGTTGGAAGCAATGGCTTTCCTTGAAGAATCCCACCCAGGGATTTTTGAAAACTCATGCCTTGAAACAATAGAGGTTGTTCAGCAAACGAGAGTGGATAAACTAACCCAAGGTCGCCAGACCTATGATTGGACACTGAATAGAAACCAGCCGGCTGCAACTGCTCTAGCCAACACCATAGAAGTCTTCAGATCAAACGGTCTAACAGCCAATGAATCTGGGAGGCTAATAGACTTCCTCAAGGATGTGATGGGATCAATGGATAAAGAAGAGATGGAAATAACAACACATTTCCAGAGAAAGAGAAGAGTAAGGGACAACATGACCAAGAAAATGGTCACACAAAGGACAATAGGAAAGAAGAAGCAGAAGCTGAACAAGAAGAGCTACTTGATAAGAGCATTGACACTGAACACAATGACAAAAGATGCTGAAAGAGGCAAATTGAAGAGGCGGGCAATTGCAACACCCGGGATGCAAATCAGAGGATTCGTGTACTTTGTCGAAACACTAGCAAGGAGCATTTGTGAGAAACTTGAGCAATCTGGACTCCCAGTTGGAGGGAACGAGAAGAAGGCTAAACTGGCAAATGTCGTGAGAAAGATGATGACTAACTCACAAGACACAGAGCTCTCCTTTACAATTACTGGGGACAACACCAAATGGAATGAGAATCAGAATCCTAGAGTGTTTCTAGCGATGATAACATACATTACAAGAAATCAACCTGAATGGTTTAGAAACGCCTTGAGTATTGCTCCTATAATGTTCTCAAACAAAATGGCGAGATTAGGGAAAGGGTACATGTTCGAAAGCAAGAGCATGAAGCTACGGACACAAATACCAGCGGAAATGCTTGCAACCATTGACCTGAAATACTTCAATGAATCAACGAGAAAGAAAATCGAGAAAATAAGACCTCTTCTAATAGAGGGCACAGCATCATTGAGTCCTGGAATGATGATGGGCATGTTCAACATGCTGAGTACAGTATTAGGAGTTTCAATCCTGAATCTTGGGCAAAAGAGGTACACCAAAACCACATACTGGTGGGACGGACTCCAATCCTCTGATGATTTCGCCCTCATAGTGAATGCACCAAATCATGAGGGAATACAAGCTGGGGTAGATAGGTTCTATAGGACCTGCAAACTAGTTGGAATCAATATGAGCAAAAAGAAGTCTTATATAAATAGGACAGGAACATTTGAGTTCACAAGTTTTTTCTACCGTTATGGATTTGTGGCCAACTTCAGTATGGAGCTGCCCAGCTTTGGAGTGTCTGGGATCAATGAATCGGCTGACATGAGCACTGGGGTTACGGTAATAAAGAACAATATGATAAATAATGACCTTGGACCAGCAACAGCCCAGATGGCTCTTCAGCTATTCATCAAGGATTATCGATACACGTACCGATGCCACCGGGGTGATACGCAAATTCAAACAAGGAGATCATTTGAGCTGAAGAAGCTGTGGGAGCAGACCCGTTCGAAGGCAGGATTGTTGGTCTCAGATGGAGGGCCAAATCTATACAATATCCGGAATCTCCACATTCCAGAGGTCTGCTTGAAGTGGGAATTAATGGATGAGGATTATAAGGGCAGGCTGTGCAATCCTCTGAATCCGTTTGTCAGTCATAAGGAGATTGAGTCGGTAAACAATGCCGTGGTAATGCCAGCCCATGGTCCAGCAAAGAGCCTGGAATATGATGCCGTTGCAACTACACACTCATGGATTCCTAAGAGGAACCGTTCCATCCTCAATACCAGCCAAAGGGGAATTCTTGAGGATGAACAGATGTATCAGAAGTGCTGCAATCTATTTGAGAAATTCTTCCCTAGTAGTTCATATAGGAGGCCAGTTGGAATTTCTAGCATGGTGGAGGCCATGGTGTCCAGGGCCCGAATTGACGCACGAATTGACTTCGAGTCTGGAAGGATTAAGAAAGAAGAGTTTGCCGAGATCACGAAGATCTGTTCCACCATTGAAGAGCTCAGACGGCAAAAATAATGAGTTTAGCTTGTCCTTCATGAAAAAATGCCTTGTTTCTACT
>JN582057 A/New York/08-1253/2008 2008/02/05 2 (PB1)
AGCGAAAGCAGGCAAACCATTTGAATGGATGTCAATCCGACATTACTTTTCTTAAAGGTGCCAGCACAAAATGCTATAAGCACAACTTTTCCTTATACTGGTGACCCTCCTTACAGCCATGGGACAGGAACAGGGTACACCATGGATACAGTCAACAGGACACACCAGTACTCAGAAAGAGGAAGATGGACAAAAAATACCGAAACTGGAGCACCGCAACTTAACCCAATTGATGGTCCACTACCGGAAGACAATGAACCAAGTGGCTATGCCCAAACAGATTGTGTATTAGAAGCAATGGCTTTCCTTGAAGAATCCCATCCCGGTATCTTTGAAAACTCTTGTATTGAAACAATGGAGGTTGTTCAGCAAACAAGGGTGGACAAACTGACACAAGGCAGACAAACCTATGACTGGACTCTAAATAGGAACCAGCCTGCTGCCACAGCATTGGCAAACACTATAGAAGTATTCAGATCAAACGGCCTCATAGCAAATGAATCTGGAAGGCTAATAGACTTCCTTAAAGATGTAATGGAGTCGATGGACAGAGGCGAAGTAGAGGTCACAACTCATTTTCAAAGAAAGAGGAGAGTGAGAGACAATGTAACTAAAAAAATGGTGACCCAAAGAACAATAGGCAAAAAGAAACATAAATTAGACAAAAGAAGTTACCTAATTAGGGCATTAACCCTGAACACAATGACCAAAGATGCTGAGAGGGGGAAACTGAAACGCAGAGCAATTGCAACCCCAGGAATGCAAATAAGGGGGTTTGTATACTTTGTTGAGACACTGGCAAGAAGCATATGTGAAAAGCTTGAACAATCAGGATTGCCAGTTGGAGGAAATGAGAAGAAAGCAAAGTTAGCAAATGTTGTAAGGAAGATGATGACCAACTCCCAGGACACTGAAATTTCTTTCACCATAACCGGAGATAACACAAAATGGAACGAAAATCAAAACCCTAGAATGTTCTTGGCCATGATCACATATATAACCAAAAATCAGCCTGAATGGTTCAGAAATATTCTAAGTATTGCTCCAATAATGTTTTCAAACAAGATGGCGAGACTAGGTAAGGGGTACATGTTTGAAAGCAAGAGTATGAAACTGAGAACTCAAATACCTGCAGAGATGCTAGCCAACATAGATTTGAAATATTTCAATGATTCAACTAAAAAGAAAATTGAAAAAATCCGACCATTATTAATAGATGGAACTGCATCATTGAGTCCTGGAATGATGATGGGCATGTTCAATATGTTGAGCACCGTCTTGGGCGTCTCCATTCTGAATCTTGGGCAAAAGAGATACACCAAGACTACTTACTGGTGGGATGGTCTTCAATCGTCTGATGATTTTGCTTTGATTGTGAATGCACCCAACTATGCAGGAATTCAAGCTGGAGTTGACAGGTTTTATCGAACCTGTAAGCTGCTCGGAATTAATATGAGCAAAAAGAAGTCTTACATAAACAGAACAGGTACCTTTGAATTCACGAGCTTTTTCTATCGTTATGGGTTTGTTGCCAATTTCAGCATGGAGCTTCCTAGTTTTGGGGTGTCTGGGGTCAATGAATCTGCAGACATGAGCATTGGAGTCACTGTCATCAAAAACAATATGATAAACAATGACCTTGGCCCAGCAACTGCTCAAATGGCCCTTCAGTTATTTATAAAAGATTACAGGTACACTTATCGATGCCACCGAGGTGACACACAAATACAAACCCGGAGATCATTTGAGATAAAGAAACTATGGGACCAAACCCGCTCAAAAGCTGGGCTGTTGGTCTCTGATGGAGGCCCCAATTTATATAACATTAGAAATCTCCATATTCCTGAAGTTTGCTTGAAATGGGAGTTGATGGATGAGGATTACCAGGGGCGTTTATGCAACCCATTAAACCCGTTTGTCAGCCATAAAGAGATTGAATCAGTGAACAATGCAGTGATAATGCCGGCACATGGTCCAGCCAAAAATATGGAGTATGACGCTGTTGCAACAACACACTCCTGGGTCCCCAAAAGAAATCGATCCATTTTGAACACGAGCCAAAGGGGGATACTTGAAGATGAGCAAATGTATCAGAGGTGCTGCAATTTATTTGAAAAATTCTTCCCAAGTAGCTCATACAGAAGACCAGTTGGAATATCCAGTATGGTAGAGGCTATGGTCTCAAGAGCCCGAATTGATGCACGGATTGATTTCGAATCTGGAAGGATAAAGAAAGAGGAATTTGCTGAGATCATGAAGATCTGTTCCACCATTGAAGACCTCAGACGGCAAAAATGAGGAATTTGGCTTGTCCTTCATGAAAAAATGCCTTGTTTCTACT
>JN588914 A/chicken/Cambodia/TLC1/2009 2009/12/18 2 (PB1)
AGCGAAAGCAGGCAAACCATTTGAATGGATGTCAATCCGACTTTACTTTTCTTGAAGATACCAGTGCAAAATGCTATAAGTACCACATTCCCTTATACTGGAGACCCTCCATACAGCCATGGAACAGGGACAGGATACACCATGGACACAGTCAACAGAACACACCAATATTCAGAAAAGGGGAAGTGGACAACAAACACAGAGACCGGAGCACCCCAACTCAACCCTATTGATGGACCACTACCTGAAGATAATGAGCCCAGTGGGTATGCACAAACAGATTGTGTATTGGAAGCAATGGCTTTCCTTGAAGAGTCCCACCCAGGGATCTTTGAAAACTCATGTCTTGAAACGATGGAAATTGTTCAACAAACAAGAGTGGACAAGCTGACCCAAGGTCGCCAGACCTATGACTGGACATTGAATAGAAACCAACCAGCTGCAACTGCTTTGGCCAACACTATAGAAATCTTCAGATCGAACGGTCTAACAGCCAATGAGTCGGGACGGCTAATAGATTTCCTCAAAGATGTAATGGAATCAATGGACAAGGAGGAAATGGAGATAACAACACATTTCCAGAGAAAGAGAAGGGTGAGGGATAACATGACCAAGAAAATGGTCACACAAAGAACAATAGGGAAGAAAAAGCAAAGGCTGAACAAAAAGAGCTATCTGATAAGAGCATTGACACTGAACACAATGACAAAAGATGCAGAAAGAGGTAAATTGAAGAGGCGAGCGATTGCGACACCCGGAATGCAAATAAGAGGATTTGTCTACTTTGTTGAAACACTAGCGAGGTGTATTTGTGAAAAGCTTGAGCAATCTGGACTCCCAGTCGGAGGGAATGAGAAGAAGGCTAAATTGGCAAACGTCGTAAGGAAGATGATGACTAACTCACAAGATACTGAACTCTCCTTTACAATTACTGGAGACAATACCAAATGGAATGAGAATCAGAGTCCTAGGATGTTTCTGGCAATGATAACGTACATCACAAGGAACCAGCCAGAATGGTTTCGGAATGTCTTAAGCATTGCTCCTATAATGTTCTCAAACAAAATGGCGAGGCTAGGAAAAGGATATATGTTCGAAAGTAAGAGCATGAAGTTGCGAACGCAAATACCAGCAGAAATGCTTGCAAACATTGATCTTAAATACTTCAATGAATTAACGAAAAAGAAAATTGAGAAAATAAGGCCTCTATTAATAGATGGTACAGCCTCATTGAGCCCTGGAATGATGATGGGCATGTTCAACATGCTGAGTACAGTCCTAGGAGTTTCAATTCTAAATCTTGGACAGAAAAGGTACACCAAAACCACATATTGGTGGGACGGGCTCCAATCCTCTGATGATTTCGCTCTCATCGTAAATGCACCGAATCATGAGGGAATACAAGCAGGAGTGGATAGGTTTTATAGGACTTGTAAACTAGTTGGGATCAATATGAGCAAGAAGAAGTCTTACATAAATCGGACAGGGACATTTGAATTCACGAGCTTTTTCTACCGATATGGATTTGTAGCCAATTTCAGTATGGAGCTGCCCAGTTTTGGAGTGTCTGGAATTAATGAATCGGCCGACATGAGCATTGGTGTTACAGTGATAAAAAACAATATGATAAACAACGACCTTGGCCCAGCAACAGCTCAGATGGCTCTTCAGTTATTCATCAAGGACTATAGATACACATACCGATGTCACAGAGGGGATACGCAAATCCAAACAAGGAGATCATTCGAGCTGAAGAAGCTGTGGGAGCAAACCCGTTCAAAAGCAGGACTGTTGGTTTCAGATGGAGGACCAAATCTATACAATATCCGAAATCTCCATATTCCTGAGGTCTGCTTAAAATGGGAATTAATGGATGTAGATTATCAGGGCAGGCTGTGTAATCCTCTGAATCCGTTCGTCAACCATAAGGAAATTGAATCTGTCAACAATGCTATAGTAATGCCAGCTCATGGCCCAGCCAAGAGTATGGAATATGATGCCGTTGCAACTACACATTCATGGATTCCTAAAAGGAACCGTTCCATTCTCAATACGAGTCAAAGGGGAATTCTTGAGGATGAACAGATGTACCAGAAGTGCTGCAATCTATTCGAGAAATTCTTCCCCAGCAGTTCATATCGGAGGCCAGTTGGAATTTCCAGCATGGTGGAGGCCATGGTGTCTAGGGCCCGAATTGACGCACGAATTGATTTCGAGTCTGGAAGGATCAAGAAAGAAGAGTTTGCTGAGATCATGAAGATCTGTTCCACCATTGAAGAACTCAGACGGCAAAAATAGTGAATTTGGCTTGTCCTTCGTGAAAAAATGCCTTGTTTCTACT
>JN588917 A/chicken/Cambodia/TKCMB5T/2010 2010/01/28 2 (PB1)
AGCGAAAGCAGGCAAACCATTTGAATGGATGTCAATCCGACTTTACTTTTCTTGAAGGTACCAGTGCAAAATGCTATAAGTACCACATTTCCTTATACTGGAGACCCTCCATACAGCCATGGAACAGGGACAGGATACACCATGGACACGGTCAACAGAACACACCAATACTCAGAAAAGGGGAAGTGGACAACAAACACAGAGACCGGAGCACCCCAACTCAACCCTATTGATGGACCACTACCTGAAGATAATGAGCCCAGTGGGTATGCACAAACAGATTGTGTATTGGAAGCAATGGCTTTCCTTGAAGAGTCCCACCCAGGGATCTTTGAAAACTCATGTCTTGAAACGATGGAAATTGTTCAACAAACAAGAGTGGACAAACTGACCCAAGGTCGCCAGACCTATGACTGGACATTGAATAGAAACCAACCGGCTGCAACTGCTTTGGCCAACACTATAGAAATCTTCAGATCGAACGGTCTAACAGCCAATGAGTCGGGACGGCTAATAGATTTCCTCAAAGATGTGATGGAATCAATGGACAAGGAGGAAATGGAGATAACAACACATTTCCAGAGAAAGAGAAGGGTGAGGGATAACATGACCAAGAAAATGGTCACACAAAGAACAATAGGGAAGAAAAAACAAAGGCTGAACAAAAAGAGCTATCTGATAAGAGCATTGACACTGAACACAATGACAAAAGATGCAGAAAGAGGTAAATTGAAGAGGCGAGCGATTGCGACACCCGGAATGCAAATCAGAGGATTTGTCTACTTTGTTGAAACACTAGCGAGGTGTATCTGTGAAAAGCTTGAGCAATCTGGACTCCCAGTCGGAGGGAATGAGAAGAAGGCTAAATTGGCAAACGTCGTAAGGAAGATGATGACTAACTCACAAGATACTGAACTCTCCTTTACAATTACTGGGGACAATACCAAATGGAATGAGAATCAGAATCCTAGGATGTTTCTGGCAATGATAACGTACATCACAAGGAACCAGCCAGAATGGTTTCGGAATGTCTTAAGCATTGCTCCTATAATGTTCTCAAACAAAATGGCAAGACTAGGAAAAGGATATATGTTCGAAAGTAAGAGCATGAAGTTGCGAACGCAAATACCAGCAGAAATGCTTGCAAACATTGATCTTAAATACTTCAATGAATTAACGAAAAAGAAAATTGAGAAAATAAGGCCTCTATTAATAGATGGTACAGCCTCATTGAGTCCTGGAATGATGATGGGCATGTTCAACATGCTGAGTACAGTTCTAGGAGTTTCAATTCTAAATCTTGGACAGAAAAGGTACACCAAAACCACATATTGGTGGGACGGGCTCCAATCCTCTGATGATTTCGCTCTCATCGTAAATGCACCGAATCATGAGGGAATACAAGCAGGAGTGGATAGGTTTTATAGGACTTGTAAACTAGTTGGAATCAATATGAGCAAGAAGAAGTCTTACATAAATCGGACAGGGACATTTGAATTCACGAGCTTTTTCTACCGATATGGATTTGTAGCCAATTTCAGTATGGAGCTGCCCAGTTTTGGAGTGTCTGGAATTAATGAATCGGCCGACATGAGCATTGGTGTTACAGTGATAAAAAACAATATGATAAACAACGATCTTGGCCCAGCAACAGCTCAGATGGCTCTTCAGTTATTCATCAAGGACTACAGATACACATACCGATGTCACAGAGGGGATACGCAAATCCAAACAAGGAGATCATTCGAGCTGAAGAAGCTGTGGGAGCAAACCCGTTCAAAAGCAGGACTGTTGGTTTCAGATGGAGGACCAAATCTATACAACATCCGAAATCTCCATATTCCTGAAGTCTGCTTAAAATGGGAATTGATGGATGTAGATTATCAGGGCAGACTGTGTAATCCTCTGAATCCGTTCGTCAGCCATAAGGAAATTGAATCTGTCAACAATGCTATAGTAATGCCAGCTCATGGCCCAGCCAAGAGTATGGAGTATGATGCCGTTGCAACTACACATTCATGGATTCCTAAAAGGAACCGTTCCATTCTCAATACTAGTCAAAGGGGAATTCTTGAGGATGAACAGATGTACCAGAAGTGCTGCAATCTATTCGAGAAATTCTTCCCCAGCAGTTCATATCGGAGGCCAGTTGGAATTTCCAGCATGGTGGAGGCCATGGTGTCTAGGGCCCGAATTGACGCACGAATTGATTTCGAGTCTGGAAGGATCAAGAAAGAAGAGTTTGCTGAGATCATGAAGATCTGTTCCACCATTGAAGAACTCAGACGGCAAAAGTGGTGAATTTGGCTTGTCCTTCGTGAAAAAATGCCTTGTTTCTACT
>JN706698 A/turkey/Ontario/FAV-10/2011 2011/07/21 2 (PB1)
AGCGAAAGCAGGCAAACCATTTGAATGGATGTCAATCCCACTCTACTTTTCCTAAAGGTTCCAGCGCAAAATGCCATAAGCACCACATTCCCTTATACTGGAGATCCTCCATACAGCCATGGAACAGGAACAGGATACACCATGGACACAGTCAACAGAACACACCAATATTCAGAAAAAGGGAAATGGACGACAAACACAGAGACTGGGGCACCCCAGCTCAACCCGATTGATGGACCACTACCTGAAGATAATGAACCAAGTGGATATGCACAAACAGACTGTGTCCTGGAGGCCATGGCTTTCCTTGAAGAATCCCACCCAGGGATATTTGAGAATTCATGCCTTGAAACAATGGAAATTGTCCAACAAACAAGGGTGGATAAACTAACTCAAGGTCGCCAGACTTATGATTGGACATTGAACAGAAACCAACCGGCAGCAACTGCATTGGCCAACACCATAGAAGTTTTTAGATCAAATGGTCTAACAGCTAATGAGTCAGGAAGGCTAATAGATTTCCTAAAGGATGTAATGGAATCAATGGATAAAGAGGAAATAGAGATAACAACACACTTTCAAAGAAAAAGGAGAGTAAGAGACAACATGACCAAAAAGATGGTCACACAAAGAACAATAGGGAAGAAAAAACAAAGAGTGAATAAGAGAAGTTATCTAATAAGAGCACTAACATTAAATACGATGACTAAAGATGCAGAGAGAGGCAAATTAAAAAGGAGGGCTATCGCAACACCTGGGATGCAAATTAGAGGGTTTGTGTACTTTGTTGAGACTTTAGCTAGAAGCATTTGCGAAAAGCTTGAACAGTCCGGGCTCCCAGTAGGGGGCAATGAAAAGAAAGCCAAATTGGCAAATGTTGTGAGAAAGATGATGACTAATTCACAAGACACAGAGCTTTCTTTCACAATCACTGGAGACAACACTAAATGGAATGAAAACCAAAATCCTCGAATGTTCCTAGCAATGATTACATACATCACCAGAAATCAACCCGAATGGTTCAGAAACATACTGAGCATGGCACCAATAATGTTCTCAAACAAAATGGCAAGACTAGGAAAAGGGTACATGTTCGAGAGTAAAATAATGAAGCTCCGAACACAGATACCAGCAGAAATGCTGGCAAGCATTGACCTGAAGTATTTCAATGAATCAACAAGGAAGAAAATCGAGAAAATAAGGCCTCTCCTAATAGATGGCACAGCATCATTGAGCCCTGGGATGATGATGGGCATGTTCAACATGCTAAGTACGGTTTTGGGAGTCTCAATACTGAATCTTGGACAGAAGAAATACACCAGGACAACATACTGGTGGGATGGACTCCAATCCTCCGACGATTTTGCCCTCATAGTAAATGCACCAAACCATGAGGGAATACAAGCAGGAGTGGATAGATTCTACAGGACCTGCAAATTAGTAGGGATCAACATGAGCAAGAAGAAGTCCTATATAAATAAGACTGGAACATTTGAATTCACAAGCTTTTTTTATCGCTATGGGTTTGTAGCTAACTTTAGCATGGAGCTGCCCAGTTTTGGAGTGTCTGGAATAAACGAATCAGCTGATATGAGTATCGGAGTAACAGTTATAAAGAACAACATGATAAATAATGATCTTGGACCTGCAACAGCCCAAATGGCCCTTCAGCTGTTCATCAAAGACTACAGATACACATATAGATGCCATAGAGGGGACACACAAATTCAGACGAGAAGATCATTCGAGCTAAAGAGCCTGTGGGATCAAACCCAATCAAAGGCAGGGTTATTAGTATCTGATGGAGGACCGAATTTATACAATATCCGGAATCTTCACATTCCTGAAGTCTGCTTAAAATGGGAGCTAATGGATGAGGATTATCGGGGAAGACTTTGTAATCCCCTGAATCCCTTTGTCAGCCATAAAGAGATTGATTCTGTAAACAGTGCTGTGGTGATGCCAGCCCATGGTCCAGCCAAAAGCATGGAATATGATGCCGTTGCAACTACACACTCCTGGATTCCCAAGAGGAACCGCTCTATTCTCAACACAAGCCAAAGGGGAATTCTTGAGGATGAACAGATGTACCAGAAGTGCTGCAACCTGTTCGAGAAATTTTTCCCTAGTAGTTCATACAGGAGACCGGTTGGAATTTCTAGCATGGTGGAGGCCATGGTGTCTAGGGCCCGGATTGATGCCAGGATTGACTTCGAATCTGGACGGATTAAGAAAGAAGAGTTCTCTGAGATCATGAAGATCTGTTCCACCATTGAAGAACTCAGACGGCAAAAGTAATGAATTTAGCTTGTCCTTCATGAAAAAATGCCTTGTTTCTACT
>JQ277165 A/swine/Henan/4/2010 2010/12/ 2 (PB1)
AGCGAAAGCAGGCAGACCATTTGAATGGATGTCAATCCGACCCTACTTTTCCTAAAAATTCCAGCGCAAAATGCCATAAGCACCACATTCCCTTATACCGGAGATCCCCCATACAGCCATGGAACAGGAACAGGGTACACCATGGACACAGTCAACAGGACCCATCAATATTCAGAAAAAGGGAAGTGGACGACAAACATAGAAACTGGGGCACCCCAGCTCAACCCAATTGATGGACCACTACCTGAGGATAACGAACCAAGTGGATATGCACAGACAGACTGTGTTCTAGAGGCCATGGCTTTCCTTGAAGAACCCCCCCCAGGGATATTTGAGAATTCATGCCTTGAAACAATGGAAATTGTTCAACGGACAAGGGTGGATAAACTAACTCAAGGTCGCCAAACTTATGATTGGACATTAAACAGAAATCAACCGGCAGCAACTGCATTGGCCAACACCATTGAAGTTTTTAGATCGAATGGTCTAACAGCTAATGAGTCAGGAAGGCTAATAGATTTCCTAAAGGATGTAATGGAATCAATGGATAAAGAGGAAATAGAGATAACAACACACTTTCAAAGAAAAAGGAGAGTAAGAGACAACATGACCAAGAAGATGGTCACACAAAGAACAATAGGAAAGAAAAAACAAAGAATGAATAAGAGAGGTTATTTAATAAGAGCATTAACATTGAACACGATGACCAAAGATGCAGAGAGAGGCAAATTAAAAAGAAGGGCTATCGCGACACCTGGGATGCAAATCAGAGGGTTCGTGTACTTTGTTGAAACTTTGGCTAGGAGCATTTGCGAAAAGCTTGAACAGTCGGGACTCCCAGTAGGGGGAAATGAAAAGAAGGCCAAATTGGCAAATGTTGTGAGGAAGATGATGACTAATTCACAAGACACAGAGCTTTCTTTCACAATCACTGGGGACAACACTAAGTGGAATGAAAATCAAAATCCCCGAATGTTCTTGGCGATGATTACATATATCACCAGAAATCAACCCGAGTGGTTCAGAAACATCCTGAGCATGGCACCCATAATGTTTTCAAACAAAATGGCAAGACTAGGAAAAGGGTACATGTTCGAAAGTAAAAGAATGAAACTCCGAACACAAGTACCAGCTGAAATGCTAGCAAGCATTGACCTGAAGTATTTCAATGATTCAACAAGGAAGAAAATTGAGAAGATAAGGCCTCTTCTAATAGATGGCACAGCGTCATTGAGCCCTGGAATGATGATGGGCATGTTCAACATGCTTAGTACGGTTTTGGGAGTCTCGATACTGAATCTTGGACAAAAGAAATACACCAGGACAACATACTGGTGGGATGGGCTCCAATCTTCCGACGATTTTGCCCTCATAGTGAATGCACCAAATCATGAGGGAATACAAGCAGGAGTGGATAGATTTTACAGAATCTGCAAGTTAGTGGGAATCAACATGAGCAAAAAAAAGTCCTATATAAATAAGACGGGGACATTTGAATTCACAAGCTTCTTTTATCGCTATGGATTTGTGGCTAATTTTAGTATGGAGCTGCCCAGTTTTGGAGTGTCTGGAATAAATGAATCGGCTGATATGAGTATTGGAGTAACAGTGATAAAAAACAACATGATAAACAATGACCTTGGACCCGCAACAGCCCAGATGGCACTCCAATTGTTCATCAAAGATTACAGATACACATACAGGTGCCATAGAGGAGACACACAAATTCAGACGAGAAGGTCATTCGAGCTAAAGAAGCTTTGGGATCAAACCCATTCAAAGGCAGGACTATTAGTATCTGATGGAGGACCAAACTTGTACAATATCCGGAATCTTCATATTCCTGAAGTCTGCTTAAAATGGGAGCTAATGGATGAGGACTATCGGGGAAGACTTTGTAATCCTCTGAATCCCTTTGTCAGCCATAAAGAAATTGATTCTGTAAACAATGCTGTGGTGGTGCCAGCCCATGGCCCAGCCAAAAGCATGGAATATGATGCCGTTGCAACTACACACTCCTGGATTCCCAAGAGGAACCGCTCTATTCTCAACACAAACCAAAGGGGGATTCTTGAGGACGAACAGATGTACCAAAAGTGCTGCAACCTGTTCGAGAAGTTTTTCCCTAGTAGTTCATACAGGAGACCGGTTGGAATTTCTAGCATGGTGGAGGCCATGGTGTCTAGGGCCCGGATTGATGCCAGGATCGACTTCGAGTCTGGACGGATTAAGAAAGAAGAGTTCTCTGAGATCATAAAGATCTGTTCCACCATTGAAGAACTCAGACGGCAAAAATAATGAATTTAGCTTGTCCTTCATGAAAAAATGCCTTGTTTCTACT
>JQ904460 A/chicken/Shandong/1/2008 2008/01/ 2 (PB1)
AGCGAAAGCAGGCAAACCATTTGAATGGATGTCAATCCGACTCTACTTTTCTTGAAAGTGCCAGTGCAAAATGCTGTAAGTACCACATTCCCTTATACTGGAGATCCTCCATACAGCCATGGAACAGGAACAGGATACACCATGGACACGGTCAGCAGAACACATCAATACTCAGAAAAGGGGAAATGGACAACAAACACAGAAACTAAAGCACCTCAACTCAACCCGATTGATGGGCCGTTGCCTGATAATAATGAACCGAGCGGGTACGCACAAACGGACTGCGTGTTGGAAGCAATGGCTTTCCTTGAAGAATCACACCCTGGGATTTTTGAAAACTCGTGTCTTGAAACAATGGAAGTTGTTCAGCAAACAAGAGTGGATAAACTAACCCAAGGTCGCCAGACCTATGACTGGACATTGAATAGAAGTCAGCCGGCTGCTACTGCATTGGCCAACACCATAGAGGTCTTCAGATCGAACGGCCTAACAACTAATGAATCAGGGAGGCTAATAGATTTCCTAAAGGACGTGATGGACTCAATGGATAAAGAGGAAATGGAAATAACGACACATTTTCAGAGAAAGAGAAGAGTAAGGGACAACATGACCAAGAAAATGGTCACACAAAGAACAATAGGGAAGAAGAAGCAGAAGCTGAACAGGAGGAGCTATTTAATAAGAGCACTGACACTGAACACAATGACAAAAGATGCAGAAAGAGGCAAATTGAAAAGGAGGGCAATTGCAACACCCGGAATGCAGATCAGAGGATTCGTGTACTTTGTCGAAACATTAGCAAGGAGCATTTGTGAGAAGCTTGAGCAATCTGGACTCCCAGTTGGAGGGAACGAGAAGAAGGCTAAACTAGCAAATGTCGTGAGAAAGATGATGACTAACTCACAAGATACGGAGCTCTCCTTTACAATTACCGGGGACAACACCAAATGGAATGAGAACCAGAATCCCAGAGTGTTTCTAGCAATGATAACATACATTACAAGAAATCAACCTGAATGGTTTAGGAATGTCTTGAGTATTGCTCCTATAATGTTCTCAAACAAAATGGCAAGATTAGGGAAAGGGTACATGTTCGAAAGCAAAAGCATGAAGCTACGGGCTCAAATACCAGCAGAAATGCTTGCAACCATTGACCTGAAATACTTCAATGAATCAACGAGAAAGAAAATTGAGAAAATAAGACCTCTTCTAATAGAGGGCACAGCCTCATTGAGTCCTGGGATGATGATGGGCATGTTTAACATGCTGAGTACAGTCTTAGGAGTTTCAATCCTGAATCTTGGGCAAAAGAGGTACACCAGAACCACATACTGGTGGGACGGACTCCAATCCTCTGATGATTTCGCTCTCATAGTGAATGCACCAAATCATGAGGGAATACAAGCTGGAGTAGATAGGTTCTATAGGACCTGCAAACTAGTTGGAATCAATATGAGCAAAAAGAAGTCTTATATAAATAGGACAGGAACATTTGAGTTCACAAGTTTTTTCTACCGTTATGGATTTGTGGCCAACTTCAGTATGGAGCTGCCCAGCTTTGGAGTGTCTGGGATCAATGAATCAGCTGACATGAGTATTGGGGTTACAGTAATAAAGAACAATATGATAAATAATGACCTTGGACCAGCAACAGCCCAGATGGCTCTTCAGCTATTCATCAAGGATTATCGATACACGTACCGATGCCACAGGGGTGATACGCAAATTCAAACACGGAGATCATTTGAGCTGAAGAAATTGTGGGAGCAGACTCGTTCGAAGGCAGGATTGTTGGTCTCAGATGGAGGGCCAAATCTATACAATATCCGAAATCTCCACATTCCAGAGGTCTGCTTGAAGTGGGAATTAACGGATGAGGATTATAAGGGCAGGCTGTGCAATCCTCTGAACCCGTTTGTCAGTCATAAGGAGATTGAGTCGGTAAACAATGCCGTGATAATGCCAGCCCATGGTCCAGCAAAGAGCATGGAATATGATGCCGTTGCAACTACACACTCATGGATCCCTAAGAGGAACCGTTCCATTCTCAATACCAGCCAAAGGGGAATTCTTGAGGATGAACAGATGTATCAGAAGTGCTGCAATCTATTTGAGAAGTTCTTCCCTAGTAGTTCATATAGGAGGCCAGTTGGAATTTCTAGCATGGTGGAGGCCATGGTGTCCAGGGCCCGAATTGACGCACGAATTGACTTCGAGTCTGGAAGAATCAAGAGAGAAGAGTTTGCCGAGATCACGAAGATCTGTTCCACCATTGAAGAGCTCAGACGGCAAAAATGATGAATTTAGCTTGTCCTTCATGAAAAAATGCCTTGTTTCTACT
>JQ924791 A/duck/Guangdong/E1/2012 2012/01/10 2 (PB1)
AGCAAAAGCAGGCAAACCATTTGAATGGATGTCAATCCGACTTTACTTTTCTTGAAAGTTCCAGCGCAAAATGCTATAAGCACTACATTCCCTTATACTGGAGACCCTCCATACAGCCATGGAACGGGAACAGGATACACCATGGATACAGTCAACAGAACACATCAATATTCAGAAAAGGGAAAATGGACAACAAACACAGAGACTGGAGCACCTCAACTCAATCCTATTGACGGACCATTACCTGAGGATAATGAACCGAGTGGATATGCACAAACAGATTGTGTATTGGAAGCAATGGCTTTCCTTGAAGAATCTCACCCAGGGATCTTTGAAAACTCGTGTCTTGAAACGATGGAAATTGTTCAGCAAACAAGAGTGGATAAACTGACCCAAGGTCGCCAGACCTATGACTGGACATTGAATAGAAATCAGCCGGCTGCAACTGCCTTGGCCAACACTATAGAGGTCTTCAGATCGAACGGTCTAACGGCCAATGAATCAGGGAGACTAATAGATTTCCTCAAGGACGTGATGGAATCAATGGATGAGGAAGGAATGGAAATAACGACACATTTCCAAAGAAAGAGAAGAGTGAGAGACAACATGACCAAGAAAATGATCACACAGAGAACAATAGGAAAGAAAAAGCAAAGATTGAACAAAAGAAGTTATCTAATAAGAGCATTGACACTGAACACAATGACGAAAGATGCAGAAAGAGGCAAACTAAAGAGACGGGCAATTGCAACACCCGGAATGCAAATTAGAGGGTTTGTGTACTTTGTCGAAACACTAGCAAGAAGTATCTGTGAGAAACTTGAGCAATCCGGACTTCCTGTTGGAGGAAATGAGAAGAAAGCTAAATTGGCGAATGTCGTGAGGAAAATGATGACTAATTCACAAGATACAGAACTCTCCTTTACGATTACTGGAGACAACACCAAATGGAATGAGAATCAAAATCCTCGGATGTTTCTGGCAATGATAACATACATCACAAGGAACCAACCTGAATGGTTTAGAAATGTTTTAAGCATTGCCCCTATAATGTTCTCAAACAAGATGGCGAGATTAGGGAAAGGATACATGTTCGAAAGTAAAAGCATGAAGCTACGGACGCAGATACCAGCAGAAATGCTTGCAAACATTGATCTGAAATATTTCAATGAATCGACGAAAAAGAAAATCGAAAAAATAAGACCTCTACTAATAGATGGCACAGCCTCTTTGAGCCCTGGAATGATGATGGGCATGTTCAACATGCTGAGTACAGTCTTAGGAGTCTCAATCCTGAATCTTGGACAAAAGAGGTACACCAAAACCACATATTGGTGGGATGGGCTCCAATCCTCTGACGATTTCGCTCTCATAGTGAATGCACCGAACCATGAGGGGATACAAGCAGGAGTAGATAGATTCTATAGGACTTGCAAATTAGTTGGGATCAATATGAGCAAGAAAAAGTCTTACATAAATCGGACAGGAACATTTGAGTTCACAAGCTTTTTCTACCGTTATGGATTTGTGGCCAATTTCAGTATGGAACTGCCCAGCTTTGGAGTATCTGGGATTAATGAATCAGCTGACATGAGCATTGGTGTTACGGTGATAAAGAACAATATGATAAATAATGATCTTGGACCAGCAACAGCTCAGATGGCTCTTCAGCTATTTATTAAGGATTACAGATACACATACCGGTGCCACAGGGGTGATACGCAAATTCAGACGAGGAGATCATTTGAGCTGAAGAAGCTGTGGGAGCAGACCCGTTCGAAGGCAGGACTGCTGGTTTCAGATGGAGGACCAAATCTATACAACATCCGGAATCTCCACATTCCGGAGGTCTGTTTGAAATGGGAATTAATGGATGAAGATTACCAGGGCAGGCTGTGCAATCCTTTGAACCCGTTTGTCAGTCATAAGGAAATTGAATCTGTCAACAACGCTGTAGTGATGCCAGCTCATGGTCCAGCCAAGAGCATGGAATATGATGCTGTTGCAACCACACACTCATGGATCCCTAAGAGGAACCGCTCCATTCTTAACACCAGCCAAAGGGGAATTCTTGAGGATGAGCAGATGTATCAGAAGTGCTGCAATCTATTCGAGAAATTCTTCCCTAGCAGCTCATATCGGAGGCCAGTTGGAATCTCTAGCATGGTGGAGGCCATGGTATCTAGGGCCCGAATTGATGCACGAATTGACTTCGAATCTGGAAGGATTAAGAAGGAGGAGTTTGCTGAGATCATGAAGACCTGTTCCACCATTGAAGAGCTCAGACGGCAAAAATAGTGAATTTAGCTTGTCCTTCATGAAAAAATGCCTTGTTTCTACT
>JQ924795 A/chicken/Guangdong/C273/2011 2011/11/29 2 (PB1)
AGCAAAAGCAGGCAAACCATTTGAATGGATGTCAATCCGACTTTACTTTTCTTGAAAGTGCCAGTGCAAAATGCTATAAGTACCACATTCCCTTATACTGGAGACCCTCCCTACAGCCATGGAACAGGAACAGGATACACCATGGACACGGTCAACAGAACACATCAATATTCAGAGAAAGGGAGATGGACAACAAACACAGAGACTGGGGCACCCCAACTCAATCCGATTGACGGACCATTGCCTGAAGATAATGAACCTAGTGGGTACGCACAAACGGACTGCGTGTTGGAAGCAATGGCTTTCCTTGAAGAATCCCATCCAGGGATTTTTGAAAATTCATGTCTTGAAACAATGGAAGTTGTTCAGCAAACAAGAGTGGATAAACTAACCCAAGGTCGTCAGACATATGACTGGACACTGAATAGAAATCAACCGGCTGCAACTGCTTTAGCCAACACCATAGAGGTCTTCAGATCGAACGGTCTAACAACCAGTGAATCAGGGAGATTAATAGACTTCCTCAAGGATGTGATGGACTCAATGAATAAAGAAGAAATAGAAATAACGACACACTTCCAGAGAAAGAGGAGAGTAAGGGACAATATGACCAAGAAAATGGTCACGCAGAGAACAATAGGAAAGAAGAAGCAGAGGCTGACAAGGAGGAGCTACTTGGTAAGAGCATTAACATTGAACACAATGACAAAAGATGCAGAAAGAGGCAAATTGAAGAGGCGGGCAATTGCTACACCCGGAATGCAAATCAGAGGTTTCGTGTATTTTGTCGAAACACTAGCAAGGAGCATCTGTGAGAAACTTGAGCAATCTGGACTTCCGGTTGGAGGAAACGAGAAGAAGGCTAAATTAGCAAATGTTGTGAGAAAGATGATGACCAACTCACAAGACACAGAACTCTCCTTTACAATTACTGGGGACAACACCAAATGGAATGAGAATCAGAATCCTCGGATTTTTTTAACAATGATAACATACATCACAAGAAATCAACCTGAATGGTTCAGAAATGTCTTGAGCATTGCTCCTATAATGTTCTCAAACAAAATGGCGAGATTGGGGAAAGGATACATGTTTGAAAGCAAGAGCATGAAGCTGAGGACCCAAATACCAGCAGAAATGCTTGCAAACATTGACCTGAAATACTTCAATGAGTCCACAAGGAAGAAAATCGAGAAAATTAGACCTCTATTAATAGAAGGCACAGCCTCATTGAGTCCTGGGATGATGATGGGCATGTTCAACATGCTGAGTACAGTCTTAGGAGTTTCAATTCTGAATCTTGGGCAAAAGAGGTACACCAAAACCACATACTGGTGGGACGGACTCCAATCCTCTGATGATTTCGCCCTCATAGTGAATGCACCAAACCATGAGGGGATACAAGCTGGAGTGGATAGGTTCTATAGAACCTGCAAACTAGTTGGAATCAATATGAGCAAAAAGAAGTCTTACATAAATAGAACAGGAACATTTGAGTTCACAAGTTTTTTCTACCGTTATGGATTTGTGGCCAACTTCAGTATGGAACTTCCCAGCTTTGGAGTGTCTGGGGTCAATGAATCAGCTGACATGAGCATTGGAGTTACATTAATAAAGAACAATATGATAAATAATGATCTTGGACCGGCAACAGCTCAGATGGCTCTTCAGCTATTCATCAAGGACTATCGATACACATACCGATGCCACAGGGGCGACATGCAAATACAAACGAGAAGATCATTTGAGCTGAAGAAACTGTGGGAGCAAACCCGTTCGAAGGCAGGATTATTGGTCTCAGATGGAGGACCAAATCTATATAATATCCGGAATCTACACATTCCAGAGGTCTGCCTGAAGTGGGAATTAATGGACGAAGATTATCAAGGTAGGTTATGCAATCCTCTGAACCCATTCGTCAGTCACAAGGAGATTGAGTCTGCAAACAATGCTGTAGTAATGCCAGCCCATGGTCCAGCCAAGAGCATGGAATATGATGCTGTTGCAACTACACACTCATGGATTTCTAAGAGGAATCGTTCCATTCTCAATACCAGTCAAAGGGGAATTCTTGAGGATGAGCAGATGTACCAGAAATGCTGCAATCTATTTGAGAAATTTTTCCCTAGTAGCTCATACAGGAGACCAGTTGGAATTTCCAGCATGGTGGAGGCCATGGTATCTAGGGCCCGAATTGATGCACGAATTGATTTCGAATCTGGAAGGATTAAGAAAGAAGAGTTTGCTGAGATCGTGAAGATCTGTTCCACCATTGAAGAGCTCAGACGGCAAAAATAGTGAATTTAGCTTGTCCTTCATGAAAAAATGCCTTGTTTCTACT
>JQ973676 A/quail/Jiangsu/k0104/2010 2010/01/08 2 (PB1)
AGCGAAAGCAGGCAAACCATTTGAATGGATGTCAATCCGACTCTACTTTTCTTAAAAGTGCCAGCGCAAAATGCTATAAGTACTACATTCCCTTACACTGGAGATCCTCCATACAGCCATGGAACAGGAACAGGATACACCATGGACACAGTCAACAGAACACACCAATACTCAGAGAAGGGAAAGTGGACAACAAACACAGAAACTGGAGCACCCCAACTCAACCCAATTGATGGACCATTACCGGAGGACAACGAGCCAAGCGGATATGCACAAACGGATTGCGTGTTGGAAGCAATGGCTTTCCTTGAAGAATCCCACCCAGGGATCTTTGAAAACTCTTGTCTTGAAACGATGGAGGTCGTTCAGCAAACAAGAGTGGACAAACTAACCCAAGGTCGCCAGACTTATGATTGGACACTGAATAGAAACCAACCAGCTGCAACTGCTTTGGCCAACACTATAGAAGTCTTCAGATCGAACGGTCTAACAGCCAATGAGTCGGGGAGACTAATAGATTTCCTCAAGGATGTGATGGAATCAATGGATAAAGAAGAAATGGAAATAACAACACATTTCCAGAGAAAGAGAAGAGTAAGGGACAACATGACCAAGAAGATGGTCACACAAAGAACAATAGGAAAGAAGAAGCAAAAGCTGAACAAAAGGAGCTACTTAATAAGAGCACTGACATTGAACACAATGACCAAAGATGCAGAAAGAGGCAAATTGAAAAGGCGGGCAATTGCAACACCCGGGATGCAGATTAGGGGATTCGTGTACTTTGTCGAAACACTAGCGAGGAGCATCTGTGAGAAACTTGAGCAATCTGGACTTCCCGTTGGAGGGAATGAGAAGAAGGCTAAATTGGCAAATGTCGTGAGAAAAATGATGACTAACTCACAAGATACAGAGCTCTCCTTTACAATTACTGGAGACAACACCAAATGGAATGAGAATCAAAATCCTCGGATGTTTTTGGCAATGATAACATACATCACAAGAAACCAACCTGAATGGTTTAGAAATGTCTTGAGCATTGCCCCTATAATGTTCTCAAACAAAATGGCGAGATTAGGGAAAGGATACATGTTTGAAAGTAAGAGCATGAAGCTAAGGACACAAATACCGGCAGAAATGCTTGCAAGCATTGATTTGAAATACTTTAACGAATCAACGAGAAAGAAAATCGAGAAAATAAGGCCTTTGCTGATTGATGGCACAGCCTCATTGAGTCCTGGAATGATGATGGGCATGTTCAATATGCTGAGTACAGTATTAGGGGTCTCAATCCTGAATCTTGGACAAAAGAGGTACACCAAAACCACATACTGGTGGGATGGACTCCAATCCTTTGATGATTTCGCTCTCATAGTGAATGCACCGAATCATGAGGGGATACAAGCAGGGGTGGATAGGTTCTATAGGACCTGCAAACTAGTTGGGATCAACATGAGCAAAAAGAAGTTTTACATAAACCGGACAGGAACATTTGAGTTCACAAGCTTTTTCTACCGCTATGGATTTGTAGCCAACTTTAGTATGGAGTTACCCAGCTTTGGAGTGTCCGGAATCAATGAATCGGCTGACATGAGCATTGGAGTTACAGTGATAAAGAACAATATGATAAACAATGACCTTGGACCAGCAACAGCTCAAATGGCTCTTCAGCTATTCATCAAGGACTACAGGTACACGTACCGATGCCACAGGGGTGATACACAAATTCAAACGAGGAGATCATTCGAGCTGAAGAAGCTGTGGGAGCAGACCCATTCAAAGGCAGGGCTGTTGGTATCAGATGGAGGACCAAACCTATACAACATTCGGAATCTCCACATCCCAGAGGTATGCTTGAAGTGGGAACTAATGGATGAAGACTACCAGGGCAGGCTGTGTAATCCTCTGAACCCGTTTGTCAGTCATAAGGAAATTGAGTCCGTAAACAATGCTGTGGTAATGCCAGCCCATGGCCCAGCCAAGAGCATGGAATATGATGCTGTTGCGACTACACACTCATGGATTCCTAAGAGGAACCGTTCCATTCTCAATACCAGCCAAAGGGGAATTCTTGAAGATGAGCAGATGTACCAGAAGTGCTGCAGTCTATTCGAGAAATTCTTCCCCAGTAGTTCATACAGGAGGCCAGTTGGAATTTCCAGCATGGTGGAGGCCATGGTATCTAGGGCCCGAATTGATGCACGCATTGATTTCGAATCTGGAAGGATTAAGAAAGAAGAGTTTGCTGAGATCATGAAGATCTGTTCCACCATTGAAGAGCTCAGACGGCAAAAATAGTGAATTTAGCTTGTCCTTCATGAAAAAATGCCTTGTTTCTACT
>JQ973684 A/goose/Guangdong/k0103/2010 2010/01/27 2 (PB1)
AGCGAAAGCAGGCAAACCATTTGAATGGATGTCAATCCGACTTTACTTTTCTTGAAAGTGCCAGCGCAAAATGCTATAAGTACCACATTCCCTTATACTGGAGACCCTCCATACAGCCATGGAACAGGAACAGGATACACCATGGACACAGTCAACAGAACACATCAATACTCAGAGAAGGGAAAGTGGACAACAAACACTGAGACTGGAGCACCCCAACTCAATCCAATTGATGGACCATTACCTGAGGATAACGAGCCAAGCGGATATGCACAAACGGATTGTGTGTTGGAAGCGATGGCTTTCCTTGAAGAGTCCCACCCAGGGATCTTTGAAAACTCATGTCTTGAAACGATGGAAATTGTTCAACAAACAAGAGTGGACAAACTGACCCAAGGTCGCCAAACATATGACTGGACATTGAATAGAAACCAGCCGGCTGCAACTGCTTTAGCCAACACTATAGAAGTCTTCAGATCGAACGGTCTAACAGCCAATGAATCAGGGAGACTGATAGATTTCCTCAAGGATGTGATGGAGTCAATGGACAAAGAAGAAATGGAAATAACAACACATTTCCAAAGAAAGAGAAGAGTAAGAGACAATATGACCAAGAAAATGGTCACACAAAGAACAATAGGGAAGAAAAAACAGAGACTGAACAAGAAGAACTACTTGATAAGGGCACTGACACTGAACACAATGACAAAAGATGCAGAAAGAGGCAAATTGAAGAGGCGGGCAATTGCAACACCCGGGATGCAAATCAGAGGGTTCGTGTACTTTGTCGAAACATTAGCGAGGAGCATCTGCGAGAAACTTGAGCAATCTGGGCTCCCTGTTGGAGGAAATGAGAAGAAGGCTAAATTGGCAAATGTCGTGAGAAAGATGATGACTAACTCACAAGACACAGAGCTATCCTTTACCATTACTGGAGACAATACCAAATGGAACGAGAATCAGAATCCTCGGATGTTTTTGGCAATGATAACATATATCACAAGAAACCAACCTGAATGGTTTAGAAATGTATTAAGTATCGCCCCTATAATGTTCTCAAACAAAATGGCAAGATTAGGGAAAGGATACATGTTCGAAAGTAAGAGCATGAAGCTACGGACACAAATACCAGCAGAAATGCTTGCAAACATTGACCTGAAATATTTCAACGAATCGACAAGAAAGAAAATTGAGAAAATAAGACCTCTCCTAATAGATGGGACAGCCTCATTGAGTCCTGGAATGATGATGGGCATGTTCAACATGCTGAGTACAGTCTTAGGAGTCTCAATTCTAAATCTGGCCCAAAAGAAGTACACCAAAACCACATACTGGTGGGACGGACTCCAATCCTCTGACGATTTCGCTCTCATAGTGAATGCACCGAATCATGAGGGAATACAGGCAGGAGTGGACAGGTTCTATAGGACCTGTAAATTGGTTGGGATCAATATGAGTAAAAAGAAGTCTTACATAAATCGGACAGGAACATTTGAGTTCACAAGCTTTTTCTACCGTTATGGGTTTGTAGCCAACTTCAGCATGGAGCTGCCCAGCTTTGGAGTTTCTGGGATTAACGAATCGGCTGACATGAGCATTGGAGTTACAGTAATAAAGAATAATATGATAAACAACGATCTTGGACCAGCAACAGCTCAAATGGCTCTTCAGCTATTCATCAAGGACTACAGATACACATATCGATGCCACAGGGGTGATACACAAATTCAAACGAGGAGATCATTCGAGCTGAAGAAGCTGTGGGAGCAGACCCGTTCAAAGGCAGGACTGTTGGTTTCAGATGGAGGACCAAACTTGTACAATATACGGAATCTCCACATCCCAGAGGTCTGCTTGAAGTGGGAACTGATGGATGAAGATTACCAGGGTAGACTGTGTAATCCCCTGAACCCCTTTGTCAGTCATAAGGAAATTGAGTCCGTAAACAATGCTGTAGTGATGCCAGCCCATGGTCCAGCCAAAAGCATGGAATATGATGCTGTTGCGACTACACACTCATGGATCCCTAAGAGGAACCGTTCCATTCTGAATACCAGCCAAAGAGGAATCCTTGAGGATGAACAGATGTACCAGAAGTGCTGCAATCTATTTGAAAAATTCTTCCCTAGTAGTTCATACAGGAGGCCAGTTGGAATCTCCAGTATGGTGGAGGCCATGGTGTCTAGGGCCCGAATTGATGCACGGATTGACTTCGAGTCTGGTAGGATTAAGAAGGAAGAGTTTGCTGAGATCATGAAGATCTGTTCCACCATTGAAGAGCTCAGACGGCAAAAATAGTGAATTTAGCTTGTCCTTCATGAAAAAATGCCTTGTTTCTACT
>JQ988868 A/duck/Guangdong/1/1996 1996// 2 (PB1)
AGCAAAAGCAGGCAAACCATTTGAATGGATGTCAACCCGACTTTACTTTTCCTGAAAGTTCCAGCGCAAAATGCCATAAGCACCACATTCCCTTATACTGGAGATCCTCCATACAGCCATGGAACGGGAACAGGATACACCATGGACACAGTCAACAGGACACATCAATATTCAGAAAAAGGGAAATGGGCAACAAACGCAGAAACTGGAGCACCCCAACTCAACCCAATCGACGGACCACTGCCCGAGGACAATGAGCCAAGTGGATATGCACAAACAGACTGTGTCCTTGAAGCAATGGCTTTCCTTGAAGAGTCCCACCCAGGGATCTTTGAAAACTCGTGTCTTGAAACGATGGAAGTTGTCCAACAAACAAGAGTGGACAAACTGACCCAGGGTCGTCAGACCTACGATTGGACTTTAAACAGGAATCAGCCGGCTGCAACTGCATTAGCTAATACTATAGAGGTCTTCAGATCGAACGGTCTGACAGCTAATGAATCAGGAAGGCTGATAGATTTCCTCAAGGACGTGATGGAATCAATGGATAAAGAGGAAATGGAAATGACAACGCATTTCCAAAGAAAAAGAAGAGTGAGAGACAACATGACCAAGAAAATGGTCACACAAAGGACAATAGGAAAGAAGAAGCAAAGGCTAAACAAGAGAAGCTATCTAATAAGAGCATTGACACTAAACACAATGACCAAAGATGCTGAAAGAGGCAAATTAAAGAGGAGAGCAATTGCAACACCCGGAATGCAGATCAGAGGATTTGTATACTTTGTTGAAACATTAGCGAGGAGCATTTGTGAGAAGCTTGAACAATCTGGACTCCCAGTTGGAGGCAATGAAAAGAAGGCTAAACTGGCAAATGTTGTAAGAAAAATGATGACTAATTCACAAGACACAGAACTCTCCTTCACAATCACTGGAGACAACACCAAATGGAATGAAAATCAGAACCCTAGGATGTTTCTGGCAATGATAACATATATAACAAGAAAACAACCTGAATGGTTTAGGAATGTCTTGAGCATTGCACCTATAATGTTCTCGAATAAAATGGCAAGACTAGGGAAAGGATACATGTTCGAGAGTAAGAGCATGAAGCTTAGAACACAGATACCGGCAGAAATGCTAGCAAGTATTGATCTGAAATATTTCAATGAGTCAACAAGAAAGAGAATAGAGAAGATAAGACCTCTTCTAATAGATGGTACAGCCTCATTGAGCCCTGGAATGATGATGGGCATGTTCAACATGCTAAGTACAGTTTTGGGAGTCTCGATTCTCAATCTAGGGCAGAAGAGGTACACCAAAACAACATACTGGTGGGACGGACTCCAATCCTCCGATGACTTTGCTCTTATAGTGAATGCTCCAAATCATGAGGGAATACAAGCTGGAGTAGATAGATTCTATAGAACCTGCAAGCTGGTCGGAATAAATATGAGCAAAAAGAAGTCCTACATAAACAGGACAGGGACATTTGAATTTACAAGCTTTTTCTATCGCTATGGATTTGTAGCCAATTTTAGCATGGAGCTTCCCAGTTTTGGAGTGTCCGGGATTAATGAATCTGCTGACATGAGCATTGGAGTAACAGTGATAAAGAACAACATGATAAATAATGATCTTGGACCAGCAACAGCTCAAATGGCTCTTCAGCTGTTCATCAAGGATTACAGATACACGTATCGGTGCCACAGAGGGGACACACAAATTCAGACAAGGAGGTCATTCGAGCTGAAGAAGTTGTGGGAACAAACCCGCTCAAAGGCAGGACTGCTGGTTTCAGATGGAGGGCCAAACTTATACAATATCCGGAATCTCCACATCCCGGAAGTCTGCCTGAAATGGGAGCTGATGGACGAAGACTATCAGGGAAGGCTTTGTAACCCCCTGAATCCATTTGTCAGCCACAAAGAGATAGAGTCTGTAAACAATGCTGTGGTGATGCCAGCTCATGGCCCAGCCAAGAGCATGGAATATGATGCTGTTGCTACCACGCACTCCTGGATCCCTAAGAGGAACCGCTCCATCCTCAACACAAGCCAAAGGGGAATCCTTGAAGATGAACAGATGTATCAGAAATGCTGCAATCTATTCGAGAAATTCTTCCCTAGCAGCTCATACAGGAGACCGGTTGGAATTTCCAGCATGGTGGAGGCCATGGTTTCTAGGGCCCGAATTGATGCGAGAATTGACTTCGAATCTGGACGGATTAAGAAGGAGGAGTTTGCTGAGATCATGAAGATCTGTTCCACCATTGAAGAGCTCAGACGGCAGAAATAGTGAATTTAGCTTGTCCTTCATGAAAAAATGCCTTGTTTCTACT
>JQ990148 A/parrot/Guangdong/258/2004 2004/12/29 2 (PB1)
AGCAAAAGCAGGCAAACCATTTGAATGGATGTCAATCCGACTTTACTTTTCTTGAAAGTTCCAGCGCAAAATGCCATAAGCACCACATTCCCATATACTGGAGATCCTCCATACAGCCATGGAACGGGAACAGGATACACCATGGACACAGTCAACAGAACACACCAATATTCAGAAAAGGGGAAATGGACAACAAACACAGAGACTGGAGCACCACAACTTAATCCAATTGATGGACCATTACCTGAGGATAATGATCCAAGTGGATATGCACAAACAGATTGTGTCCTGGAAGCAATGGCTTTCCTTGAGGAGTCCCACCCAGGAATCTTTGAAAACTCGTGTCTCGAAACGATGGAAGTTGTTCAGCAAACAAGAGTGGACAAGCTGACCCAAGGCCGCCAGACCTATGATTGGACATTAAACAGGAATCAGCCGGCTGCAACTGCATTAGCTAATACTATAGAAGTCTTCAGATCGAACGGTCTGACGGCCAATGAATCAGGAAGGCTAATAGATTTCCTCAAGGATGTGATGGAATCAATGGACAAAGAGGAGATGGAAATAACAACGCACTTCCAAAGAAAGAGAAGAATAAGGGACAACATGACCAAGAAAATGGTCACACAAAGAACAATAGGGAAGAAGAAGCAGAAATTAAACAAGAGAAGCTATCTAATAAGAGCATTGACACTGAACACAATGACCAAAGATGCTGAAAGAGGCAAGTTAAAGAGAAGAGCAATTGCAACACCCGGGATGCAAATCAGAGGATTTGTGTATTTTGTTGAAACATTAGCGAGGAGCATTTGTGAGAAGCTTGAACAATCTGGACTCCCAGTCGGAGGCAATGAGAAGAAGGCTAAACTAGCAAACGTCGTGAGGAAAATGATGACTAACTCACAAGACACAGAGCTCTCTTTCACAATAACTGGGGACAACACCAAATGGAATGAAAATCAGAACCCTAGAATGTTTCTGGCAATGATAACATACATAACAAGAAATCAACCCGAATGGTTTAGGAATGTTTTGAGCATTGCACCTATAATGTTCTCAAATAAAATGGCAAGGCTAGGGAAAGGATACATGTTCGAAAGTAAGAGTATGAGGCTTCGAACACAAATACCAGCAGAAATGCTAGCAAGTATTGACTTGAAATATTTCAATGAGTCAACAAAAAAGAAAATAGAGAAGATAAGGCCCCTTCTAATAGATGGCACAGCCTCATTGAGTCCTGGAATGATGATGGGCATGTTCAACATGCTAAGTACAGTTTTAGGAGTTTCAATCCTAAACCTGGGACAAAAGAGATACACCAAAACAACGTATTGGTGGGACGGACTCCAATCCTCTGATGACTTTGCTCTCATAGTGAATGCACCGAATCATGAGGGAATACAAGCAGGAGTAGATAGATTCTATAGAACCTGCAAACTAGTCGGAATCAATATGAGCAAAAAGAAGTCCTATATAAACAGAACAGGAACATTTGAATTCACAAGCTTTTTCTATCGCTATGGGTTCGTGGCCAATTTTAGCATGGAACTGCCCAGTTTTGGAGTGTCTGGGATCAACGAATCAGCTGACATGAGCATTGGGGTAACAGTGATAAAGAACAACATGATAAACAATGACCTTGGACCAGCAACGGCCCAAATGGCTCTACAGCTGTTCATCAAGGATTACAGATACACATATCGGTGCCACAGAGGGGACACACAAATCCAGACGAGGAGATCATTCGAACTGAAGAAATTGTGGGAACAAACCCGCTCAAAGGCAGGACTACTGGTTTCGGATGGGGGACCAAACTTGTACAATATCCGGAATCTCCACATCCCGGAAGTCTGCCTGAAATGGGAGTTAATGGACGAAGACTATCAGGGAAGACTTTGTAATCCCCTGAACCCATTTGTCAGCCATAAGGAGATAGAGTCTGTGAATAATGCTGTGGTGATGCCAGCTCATGGCCCAGCCAAGAGCATGGAATATGATGCTGTTGCTACTACGCACTCCTGGATCCCCAAGAGGAACCGCTCCATCCTTAACACGAGTCAAAGGGGAATCCTTGAAGATGAACAGATGTATCAAAAGTGCTGCAATCTATTCGAGAAATTCTTCCCTAGCAGCTCGTACAGAAGACCGGTTGGGATTTCTAGCATGGTGGAGGCTATGGTTTCTAGGGCCCGGATTGATGCGCGAATTGACTTCGAATCTGGACGGATTAAGAAGGAGGAGTTTGCTGAGATCATGAAGATCTGTTCCACCATTGAAGAGCTCAGACGGCAGAAATAGTGAATTTAGCTTGTCCTTCATGAAAAAATGCCTTGTTTCTACT
>JX080854 A/king eider/Alaska/44060-250/2006 2006/05/17 2 (PB1)
AGCGAAAGCAGGCAAACTATTTGAATGGATGTCAATCCGACTTTACTTTTCTTGAAAGTTCCAGCGCAAAATGCCATAAGCACCACATTCCCATATACTGGAGATCCTCCATACAGCCATGGAACGGGAACAGGATACACCATGGACACAGTTAACAGAACACATCAATACTCAGAAAAGGGGAAATGGACAACAAACACAGAAACTGGAGCACCACAACTCAACCCGATTGATGGACCGTTACCTGAGGATAACGAGCCAAGTGGATATGCACAAACAGATTGTGTCCTGGAAGCAATGGCTTTCCTTGAAGAGTCCCACCCAGGAATCTTTGAAAACTCGTGTCTCGAAACGATGGAAGTTGTTCAGCAAACAAGAGTGGACAAGCTGACTCAAGGTCGCCAGACCTATGATTGGACATTAAACAGGAATCAGCCGGCTGCAACTGCACTAGCTAATACTATAGAGGTTTTCAGATCGAACGGTTTGACGGCCAATGAATCAGGAAGGCTGATAGACTTCCTTAAGGATGTGATGGAATCAATGGACAAAGAGGAAATGGAAATAACAACGCACTTCCAAAGAAAAAGAAGAGTAAGAGATAACATGACCAAGAAAATGGTCACACAAAGAACAATAGGAAAGAAGAAGCAGAGATTAAACAAGAGAGGCTATTTAATAAGAGCATTGACACTGAACACAATGACAAAAGACGCTGAAAGAGGCAAATTAAAGAGAAGAGCAATTGCAACACCCGGAATGCAAATCAGAGGATTTGTGTATTTTGTCGAAACATTAGCGAGAAGCATCTGTGAAAAGCTTGAACAGTCTGGACTCCCAGTCGGAGGCAACGAAAAGAAGGCTAAACTGGCAAACGTCGTGAGGAAAATGATGACTAACTCACAAGACACAGAGCTCTCTTTCACAATCACTGGAGACAATACCAAATGGAATGAAAATCAGAACCCCAGAATGTTTCTGGCAATGATAACATACATAACAAGAAATCAACCTGAATGGTTCAGAAATGTCTTGAGCATTGCACCTATAATGTTCTCGAACAAGATGGCAAGGCTAGGGAAAGGATACATGTTCGAAAGCAAAAGCATGAAGCTTCGAACACAAATACCAGCAGAAATGCTATCAAGTATTGACCTGAAATATTTCAATGAGTCAACAAAAAAGAAAATAGAGAAAATAAGGCCTCTTTTAATAGATGGCACGGCCTCATTGAGTCCTGGAATGATGATGGGCATGTTCAACATGCTAAGTACAGTTTTAGGAGTTTCAATCCTAAATCTGGGACAAAAGAGATACACCAAAACAACGTATTGGTGGGACGGACTCCAATCCTCTGATGACTTTGCTCTCATAGTGAATGCACCGAATCATGAGGGAATACAAGCAGGAGTAGATAGATTCTATAGGACTTGCAAACTAGTCGGAATCAATATGAGCAAAAAGAAGTCCTACATAAACAGAACAGGAACATTTGAATTCACAAGCTTTTTCTATCGCTATGGATTCGTAGCCAATTTCAGCATGGAGCTGCCCAGCTTTGGAGTGTCTGGGATCAACGAATCAGCTGATATGAGCATTGGGGTAACAGTAATAAAGAACAACATGATAAACAATGACCTTGGGCCAGCAACGGCCCAAATGGCTCTCCAGCTTTTCATCAAGGATTACAGATATACATATCGGTGCCACAGAGGGGACACACAAATCCAGACAAGGAGATCATTCGAGCTGAGGAAATTGTGGGAACAAACCCGCTCAAAGGCAGGGCTGCTGGTTTCCGATGGGGGACCAAACCTGTACAATATCCGGAATCTCCACATCCCGGAAGTCTGCCTGAAGTGGGAGCTAATGGACGAAGACTATCAGGGAAGGCTTTGTAACCCTTTGAACCCATTTGTCAGCCATAAGGAGATAGAGTCTGTGAACAATGCAGTGGTGATGCCAGCTCACGGCCCAGCCAAAAGCATGGAATATGATGCTGTTGCTACTACGCATTCCTGGATCCCCAAGAGGAATCGCTCCATTCTCAACACGAGTCAAAGGGGAATTCTGGAAGATGAGCAGATGTATCAAAAGTGTTGCAACCTATTCGAGAAGTTCTTCCCTAGCAGTTCATACAGAAGACCGGTCGGGATTTCTAGCATGGTGGAGGCCATGGTGTCCAGGGCCCGAATTGATGCGCGAATTGACTTCGAATCTGGACGGATTAAGAAAGAGGAGTTTGCTGAGATCATGAAGATCTGTTCCACCATTGAAGAGCTCAGACGGCAGAAATAGTGAATTTAGCTTGTTCTTCATGAAAAAATGCCTTGTTTCTACT
>JX080856 A/king eider/Alaska/44068-066/2006 2006/05/01 2 (PB1)
AGCGAAAGCAGGCAAACCATTTGAATGGATGTCAATCCGACTTTACTTTTCTTGAAAGTTCCAGCGCAAAATGCCATAAGCACCACATTCCCGTATACTGGAGATCCTCCATACAGCCATGGAACAGGAACAGGATACACCATGGACACGGTTAACAGAACACATCAATATTCAGAAAAGGGGAAATGGGCAACAAACTCGGAGACTGGAGCACCCCAACTTAACCCAATTGATGGACCACTGCCTGAGGACAATGAGCCAAGTGGATATGCACAAACGGACTGTGTCCTTGAAGCAATGGCTTTCCTTGAAGAGTCCCACCCAGGAATCTTTGAAAACTCGTGTCTTGAAACGATGGAAGTTGTTCAACAAACAAGAGTGGACAAATTGACCCAAGGCCGCCAGACCTATGATTGGACATTAAACAGGAATCAGCCGGCTGCAACTGCATTAGCTAATACTATAGAGGTCTTCAGATCGAACGGTCTGACAGCTAATGAATCAGGAAGGCTGATAGATTTTCTCAAGGATGTGATGGAATCAATGGATAAAGAGGAAATGGAGATAACAACGCATTTCCAAAGGAAAAGAAGAGTGAGGGACAACATGACCAAGAAAATGGTAACACAAAGAACAATAGGAAAGAAGAAACAGAGGCTAAACAAAAGGAGCTATCTAATAAGAGCATTGACACTGAACACAATGACAAAAGACGCCGAAAGAGGCAAATTAAAGAGAAGAGCAATCGCAACACCCGGAATGCAAATCAGAGGATTTGTATACTTTGTTGAAACATTAGCAAGGAGCATTTGTGAGAAGCTTGAACAATCTGGACTCCCGGTTGGAGGCAACGAAAAGAAGGCCAAACTGGCAAATGTTGTGAGGAAAATGATGACCAATTCACAAGACACAGAACTCTCTTTCACAATCACTGGAGACAACACCAAATGGAATGAAAATCAGAACCCTAGGATGTTTCTGGCAATGATAACATATATAACAAGAAACCAACCTGAATGGTTTAGGAATGTCTTGAGTATTGCACCTATAATGTTCTCAAATAAAATGGCAAGACTAGGGAAAGGATACATGTTCGAAAGTAAGAGCATGAAGCTTCGAACACAAATACCGGCAGAAATGCTAGCAAGTATTGATCTGAAATATTTCAATGAGTCAACAAGAAAGAAAATAGAGAAGATAAGGCCCCTTCTAATAGATGGTACAGCCTCATTGAGCCCTGGAATGATGATGGGAATGTTCAACATGCTAAGTACAGTTTTGGGAGTTTCGATTCTAAATCTAGGGCAAAAGAGGTACACCAAAACAACATACTGGTGGGACGGACTCCAATCCTCTGATGACTTTGCTCTCATAGTGAATGCTCCGAATCATGAGGGGATACAAGCAGGAGTAGACAGGTTCTATAGAACCTGCAAGCTGGTCGGAATCAACATGAGCAAAAAGAAGTCCTACATAAACAGGACAGGAACATTTGAATTCACAAGTTTTTTCTATCGCTATGGATTTGTAGCCAACTTCAGCATGGAGTTGCCCAGCTTTGGGGTGTCTGGGATTAATGAATCTGCAGACATGAGCATTGGAGTAACAGTGATAAAAAACAACATGATAAACAATGATCTTGGACCAGCAACAGCTCAAATGGCTCTTCAGCTGTTCATCAAGGATTACAGATACACGTATCGATGCCACAGAGGAGACACACAAATCCAGACAAGGAGGTCATTCGAGCTGAAGAAGTTGTGGGAACAAACCCGCTCAAAAGCAGGACTGCTGGTCTCAGATGGAGGACCAAACCTATACAATATCCGGAATCTCCACATTCCGGAAGTCTGCTTGAAATGGGAGCTGATGGACGAAGACTATCAGGGAAGGCTTTGTAACCCCCTGAATCCGTTTGTCAGCCACAAGGAGATAGAGTCTGTAAACAATGCTGTGGTGATGCCAGCTCATGGCCCAGCCAAGAGCATGGAATATGATGCTGTAGCTACCACGCACTCCTGGATCCCTAAGAGGAACCGCTCCATCCTCAATACAAGCCAAAGGGGAATCCTTGAAGATGAACAGATGTATCAAAAGTGCTGCAATCTATTCGAGAAATTTTTCCCTAGCAGCTCATACAGGAGACCGGTTGGAATTTCCAGCATGGTGGAGGCCATGGTTTCTAGGGCCCGAATTGATGCGCGAATTGACTTCGAATCTGGACGGATTAAGAAGGAGGAGTTTGCTGAGATCATGAAGATCTGTTCCACCATTGAAGAGCTCAGACGGCAGAAATAGTGAATTTTGCTTGTCCTTCATGAAAAAATGCCTTGTTTCTACT
>JX080861 A/tundra swan/Alaska/44049-168/2006 2006/05/09 2 (PB1)
AGCGAAAGCAGGCAAACCATTTGAATGGATGTCAATCCGACCTTACTTTTCTTGAAAGTTCCAGCGCAAAATGCCATAAGCACCACATTCCCATATACTGGAGATCCTCCATACAGCCATGGAACGGGAACAGGATACACCATGGACACAGTCAACAGAACACATCAATATTCAGAAAAGGGGAAATGGACAACCAACACAGAGACTGGAGCACCCCAACTTAACCCAATTGACGGACCGCTGCCTGAGGACAATGAGCCAAGTGGATATGCACAAACAGACTGTGTCCTTGAAGCAATGGCTTTCCTTGAAGAGTCCCACCCAGGAATCTTTGAAAACTCGTGTCTTGAAACGATGGAAGTCGTTCAACAAACAAGAGTGGACAAATTAACCCAAGGTCGTCAGACCTATGATTGGACATTAAACAGGAATCAGCCGGCTGCAACTGCATTAGCCAATACTATAGAGGTCTTCAGATCGAACGGTCTGACAGCTAATGAATCAGGAAGACTAATAGATTTCCTCAAGGATGTGATGGAGTCAATGGATAAAGAGGAAATGGAAATAACAACACACTTCCAAAGAAAAAGAAGAGTGAGGGACAACATGACCAAGAAAATGGTCACGCAAAGAACAATAGGAAAGAAGAAACAAAGGCTAAATAAAAGAAGCTATCTAATAAGAGCACTGACACTGAATACAATGACAAAAGACGCTGAAAGGGGCAAACTGAAGAGAAGAGCAATTGCAACACCCGGAATGCAAATCAGAGGATTTGTATACTTTGTTGAAACATTAGCAAGGAGCATTTGTGAGAAGCTTGAACAATCTGGACTCCCGGTTGGAGGTAATGAAAAGAAGGCTAAACTGGCAAATGTTGTGAGAAAAATGATGACTAATTCACAAGACACAGAGCTCTCTTTCACAATCACTGGAGACAACACCAAATGGAACGAAAACCAGAACCCTAGAATGTTTCTGGCAATGATAACATACATAACAAGAAACCAACCTGAATGGTTTAGGAATGTCTTGAGCATTGCACCTATAATGTTCTCAAATAAAATGGCAAGACTAGGGAAAGGATACATGTTCGAAAGTAAGAGCATGAAGCTTCGAACACAAATACCGGCAGAAATGCTAGCAAATATTGATCTGAAATATTTCAATGAGTCAACAAAGAAGAAAATAGAGAAGATAAGGCCTCTTCTGATAGATGGTACAGCCTCATTGAGCCCTGGAATGATGATGGGCATGTTCAACATGCTAAGTACAGTCTTGGGAGTCTCGATTCTAAATCTAGGGCAAAAGAGGTACACCAAAACAACATACTGGTGGGACGGACTCCAATCCTCTGATGACTTTGCTCTCATAGTGAATGCTCCGAATCATGAGGGAATACAAGCAGGAGTAGATAGATTCTACAGGACCTGCAAGCTGGTCGGAATCAACATGAGCAAAAAGAAGTCCTACATAAACAGGACAGGAACATTTGAATTCACAAGCTTTTTCTATCGCTACGGATTTGTAGCCAATTTTAGCATGGAACTGCCCAGTTTTGGAGTATCTGGAATTAATGAATCTGCCGACATGAGCATTGGAGTAACAGTGATAAAGAACAACATGATAAACAATGACCTTGGACCAGCAACAGCCCAAATGGCTCTTCAGCTGTTCATCAAGGATTACAGATACACATACCGGTGCCACAGAGGGGACACACAAATCCAGACAAGGAGGTCATTTGAGCTGAAAAAGTTGTGGGAACAAATCCGCTCAAAGGCGGGACTGTTGGTTTCAGATGGAGGGCCAAACTTATACAATATTCGGAATCTCCACATTCCGGAGGTCTGCCTGAAGTGGGAGCTGATGGACGAAGACTATCAGGGAAGGCTCTGTAACCCTCTGAATCCATTTGTCAGCCACAAAGAGATAGAGTCTGTAAACAATGCTGTGGTGATGCCAGCTCATGGCCCTGCCAAGAGCATGGAATATGATGCTGTTGCTACCACACACTCCTGGATCCCTAAAAGGAACCGCTCCATTCTCAACACAAGCCAAAGGGGAATCCTTGAAGATGAACAGATGTATCAAAAGTGCTGCAATCTATTCGAGAAATTCTTCCCTAGCAGTTCATACAGGAGACCGGTTGGAATTTCCAGCATGGTGGAGGCCATGGTTTCCAGGGCCCGAATTGACGCGCGGATTGACTTCGAATCTGGACGGATTAAGAAGGAGGAGTTTGCTGAGATCATGAAGATCTGTTCCACCATTGAAGAGCTCAGACGGCAGAAATAGTGAATTTAGCTTGTCCTTCATGAAAAAATGCCTTGTTTCTACT
>JX080872 A/lesser snow goose/Alaska/44065-144/2006 2006/05/20 2 (PB1)
AGCGAAAGCAGGCAAACCATTTGAATGGATGTCAATCCGACTTTACTTTTCTTGAAAGTTCCAGCGCAAAATGCCATAAGTACCACATTCCCATATACTGGAGATCCTCCATACAGTCATGGAACGGGAACAGGGTACACCATGGACACAGTCAACAGAACACATCAATATTCAGAAAAGGGGAAATGGACAACCAACACAGAGACTGGAGCACCCCAACTTAACCCCATTGACGGACCGCTGCCCGAGGACAATGAGCCAAGTGGATATGCACAAACAGACTGTGTTCTTGAAGCAATGGCTTTCCTTGAAGAGTCCCACCCAGGAATCTTTGAAAACTCGTGTCTTGAAACGATGGAAGTTGTTCAACAAACAAGAGTGGACAAACTAACCCAAGGTCGTCAGACTTATGATTGGACATTAAACAGGAATCAGCCGGCTGCAACGGCATTAGCCAATACTATAGAAGTCTTCAGGTCGAACGGTCTGACAGCAAATGAATCAGGAAGGCTAATAGACTTCCTCAAAGACGTGATGGAGTCAATGGATAAAGAGGAAATGGAAATAACAACACACTTCCAAAGAAAAAGAAGAGTGAGGGACAACATGACCAAGAAAATGGTCACACAAAGAACAATAGGAAAGAAGAAACAAAGGCTAAACAAGAGAAGCTATCTGATAAGAGCACTGACACTAAACACAATGACAAAAGACGCTGAAAGAGGCAAACTGAAAAGAAGAGCAATTGCAACACCCGGAATGCAAATCAGAGGATTTGTATACTTTGTTGAGACATTAGCAAGGAGCATTTGTGAGAAGCTTGAACAATCTGGACTCCCGGTTGGAGGTAATGAAAAGAAGGCTAAATTGGCAAATGTTGTGAGAAAAATGATGACTAATTCACAAGACACAGAGCTTTCTTTCACAATCACTGGAGACAACACCAAATGGAACGAAAATCAGAACCCTAGAATGTTTCTGGCAATGATAACATACATAACAAGAAATCAACCTGAATGGTTTAGGAATGTCTTGAGCATTGCACCTATAATGTTCTCGAATAAAATGGCAAGACTAGGGAAAGGATACATGTTCGAAAGCAAGAGCATGAAGCTTCGAACACAAATACCGGCAGAAATGCTAGCAAATATTGATCTGAAATATTTCAATGAGTCAACAAAGAAGAAAATAGAGAAAATAAGGCCCCTTCTGATAGATGGTACTGCCTCATTGAGCCCTGGAATGATGATGGGCATGTTCAACATGCTAAGTACAGTCTTAGGAGTCTCGATTCTAAATCTAGGGCAAAAGAGGTACACCAAAACAACATACTGGTGGGACGGACTCCAATCCTCCGATGACTTTGCTCTCATAGTGAATGCTCCGAATCATGAGGGGATACAAGCAGGAGTAGATAGGTTCTATAGGACCTGCAAGCTGGTCGGAATCAACATGAGCAAAAAGAAGTCCTACATAAACAGGACAGGAACATTTGAATTCACAAGCTTTTTCTATCGCTATGGATTTGTAGCCAATTTTAGCATGGAACTGCCCAGCTTTGGAGTATCTGGAATCAATGAATCTGCCGACATGAGCATTGGAGTAACAGTGATAAAGAACAATATGATAAACAATGACCTTGGACCAGCAACAGCTCAAATGGCTCTTCAGCTGTTCATCAAGGATTACAGATACACGTACCGATGCCACAGAGGGGACACACAAATTCAGACAAGGAGGTCATTCGAACTGAAAAAGTTGTGGGAACAAACCCGCTCAAAGGCAGGACTGTTGGTTTCAGATGGAGGGCCAAACCTATACAATATTCGGAATCTCCACATTCCGGAAGTCTGCCTGAAGTGGGAGCTAATGGACGAAGACTATCAGGGAAGGCTCTGTAACCCTCTGAATCCATTTGTCAGCCACAAAGAGATAGAGTCTGTAAACAACGCTGTGGTGATGCCAGCTCATGGCCCGGCCAAGAGCATGGAATATGATGCTGTTGCTACTACACACTCTTGGATCCCTAAGAGGAACCGCTCCATCCTCAACACAAGCCAAAGGGGAATCCTTGAAGATGAACAGATGTATCAAAAGTGCTGCAATTTATTCGAGAAATTCTTCCCTAGCAGTTCATACAGGAGGCCGGTTGGAATTTCCAGCATGGTGGAGGCCATGGTTTCCAGGGCCCGAATTGACGCGCGAATTGACTTCGAATCTGGACGGATTAAGAAGGAGGAGTTTGCTGAGATCATGAAGATCTGTTCCACCATTGAAGAGCTCAGACGGCAGAAATAGTGAATTTAGCTTGTCCTTCATGAAAAAATGCCTTGTTTCTACT
>JX080887 A/American green-winged teal/Alaska/44493-412/2009 2009/08/17 2 (PB1)
AGCGAAAGCAGGCAAACCATTTGAATGGATGTCAATCCGACTTTACTTTTCTTGAAAGTTCCAGCGCAAAATGCCATAAGCACCACATTCCCATATACTGGAGATCCTCCATACAGCCATGGAACAGGAACAGGATACACCATGGACACGGTTAACAGAACACATCAATATTCAGAAAAGGGAAAATGGACAACAAACTCAGAGACTGGAGCACCCCAACTTAACCCAATTGATGGACCACTGCCTGAGGACAATGAGCCAAGTGGATATGCACAAACGGACTGTGTCCTTGAAGCAATGGCTTTCCTTGAAGAGTCCCACCCAGGAATCTTTGAAAACTCGTGTCTTGAAACGATGGAAGTTATTCAACAAACAAGAGTGGACAAATTGACCCAGGGCCGTCAGACCTATGATTGGACATTAAACAGGAATCAGCCGGCTGCAACTGCATTAGCTAATACTATAGAGGTCTTCAGATCGAACGGTCTGACAGCTAATGAATCAGGAAGGCTAATAGATTTTCTCAAAGATGTGATGGAATCAATGGATAAGGAAGAAATGGAAATAACAACGCATTTCCAAAGGAAAAGGAGAGTGAGAGACAACATGACCAAGAAAATGGTCACACAAAGAACAATAGGGAAGAAGAAGCAGAGGCTAAACAAAAAGAGCTATCTAATAAGGGCATTGACACTGAACACAATGACAAAAGACGCCGAAAGAGGCAAATTGAAGAGAAGAGCAATTGCAACACCCGGAATGCAAATCAGAGGATTTGTATACTTTGTTGAAACATTAGCAAGGAGCATTTGTGAGAAGCTTGAACAATCTGGACTCCCAGTTGGAGGCAATGAAAAGAAGGCTAAACTGGCAAATGTTGTAAGAAAAATGATGACTAATTCACAAGACACAGAACTCTCTTTCACAATCACTGGAGACAACACCAAATGGAATGAAAATCAGAACCCTAGGATGTTTCTGGCAATGATAACATATATTACAAGAAACCAACCTGAATGGTTTAGGAATGTCCTGAGCATTGCACCCATAATGTTCTCAAATAAAATGGCTAGACTAGGGAAAGGATACATGTTCGAAAGTAAGAGCATGAAGCTTCGGACACAAATACCGGCAGAAATGCTAGCGAGTATTGATCTAAAATATTTCAATGAATCAACAAGAAAGAAAATAGAGAAGATAAGGCCTCTTCTAATAGATGGTACAGCCTCATTGAGCCCTGGAATGATGATGGGCATGTTCAACATGCTAAGTACAGTCTTGGGAGTTTCGATTCTAAATCTAGGGCAGAAGAGGTACACCAAAACAACATACTGGTGGGACGGACTCCAATCCTCTGACGACTTTGCTCTCATAGTGAATGCACCGAATCATGAGGGAATACAAGCAGGAGTAGACAGATTCTATAGAACCTGCAAGCTGGTCGGGATCAACATGAGCAAAAAGAAGTCCTACATAAACAGGACAGGAACATTTGAATTCACAAGTTTTTTCTACCGCTATGGATTTGTAGCCAACTTTAGCATGGAATTGCCCAGTTTTGGAGTGTCTGGGATTAACGAATCTGCAGACATGAGCATTGGAGTAACAGTGATAAAGAACAACATGATAAACAATGATCTTGGACCAGCAACAGCTCAAATGGCTCTTCAGCTGTTCATTAAGGATTACAGGTACACGTATCGGTGTCACAGAGGGGACACACAAATTCAGACAAGGAGGTCATTCGAGCTAAAGAAGTTGTGGGAACAAACCCGCTCAAAAGCAGGACTGCTGGTCTCAGATGGAGGACCAAATCTATACAATATCCGGAATCTCCACATTCCGGAAGTCTGTTTGAAGTGGGAGCTAATGGACGAAGACTATCAGGGAAGGCTTTGTAATCCCCTGAATCCGTTTGTCAGTCACAAAGAGATAGAGTCTGTAAACAATGCTGTGGTGATGCCAGCTCATGGCCCAGCCAAGAGCATGGAATATGATGCTGTTGCTACCACGCACTCCTGGATCCCTAAGAGGAACCGCTCCATCCTCAATACAAGCCAAAGGGGAATCCTTGAAGATGAACAGATGTATCAAAAGTGCTGCAATCTATTCGAGAAATTCTTCCCTAGCAGCTCATACAGGAGACCGGTTGGGATTTCCAGCATGGTGGAGGCCATGGTTTCTAGGGCCCGAATTGATGCGCGAATTGACTTCGAATCTGGACGGATTAAGAAGGAGGAGTTTGCTGAGATCATGAAGATCTGTTCCACCATTGAAGAGCTCAGACGGCAGAAATAGTGAATTTAGCTTGTCCTTCATGAAAAAATGCCTTGTTTCTACT
>JX080888 A/American green-winged teal/Alaska/44155-169/2006 2006/08/12 2 (PB1)
AGCGAAAGCAGGCAAACCATTTGAATGGATGTCAATCCGACTTTACTTTTCTTGAAAGTTCCAGCGCAAAATGCCATAAGCACCACATTCCCATATACTGGAGATCCTCCATACAGCCATGGAACGGGAACAGGATACACCATGGACACAGTCAACAGAACACATCAATATTCAGAAAAGGGGAAATGGACAACAAATACAGAAACTGGAGCACCCCAACTTAACCCAATTGATGGACCATTACCTGAGGATAATGAGCCAAGTGGCTATGCGCAGACAGACTGTGTCCTGGAAGCAATGGCTTTCCTTGAAGAGTCTCACCCAGGAATCTTTGAAAACTCGTGTCTTGAAACGATGGAAGTTGTCCAACAAACAAGAGTGGACAAGCTGACTCAAGGTCGCCAGACCTATGATTGGACATTAAACAGGAATCAGCCGGCTGCAACTGCATTAGCTAATACTATAGAGGTCTTCAGATCGAACGGTTTGACGGCTAATGAATCAGGAAGGCTAATAGATTTCCTCAAGGATGTGATGGGATCAATGGACAAAGAGGATATGGAAATAACAACGCACTTCCAAAGGAAAAGAAGAGTGAGGGACAACATGACCAAGAAAATGGTCACACAAAGAACAATAGGAAAGAAAAAGCAGAGACTAAACAAAAGAAGCTATCTAATAAGAGCATTGACATTGAACACAATGACAAAGGACGCTGAAAGAGGCAAATTAAAGAGAAGAGCAATTGCAACACCTGGGATGCAAATCAGAGGATTCGTGTATTTTGTTGAAACATTAGCGAGGAGCATTTGTGAGAAACTTGAACAGTCTGGACTCCCAGTTGGAGGCAATGAAAAGAAGGCTAAACTGGCAAATGTTGTGAGAAAAATGATGACCAATTCACAAGACACAGAACTTTCTTTCACAATCACTGGAGACAACACCAAATGGAATGAAAACCAGAACCCTAGGATGTTTCTGGCAATGATAACATACATAACAAGAAATCAACCTGAATGGTTTAGAAATGTCTTAAGCATTGCACCTATAATGTTCTCGAACAAAATGGCAAGACTAGGGAAAGGATACATGTTCGAAAGTAATAGTATGAAGCTTCGAACACAGATACCAGCGGAAATGCTAGCAAACATTGACTTGAAATATTTCAATGAGTCAACAAGAAAGAAAATAGAGAAGATAAGGCCTCTTCTGATAGATGGTACAGCCTCCTTGAGCCCTGGAATGATGATGGGCATGTTCAATATGCTAAGTACGGTTTTGGGAGTCTCAATCCTAAATCTAGGACAGAAGAGGTACACCAAAACAACATACTGGTGGGACGGGCTTCAATCCTCTGATGATTTTGCTCTCATAGTAAACGCACCGAATCATGAGGGAATACAAGCAGGAGTAGATAGATTCTATAGGACCTGCAAGCTAGTCGGAATCAACATGAGCAAAAAGAAGTCCTACATAAACAGAACAGGAACATTTGAATTCACAAGCTTTTTCTATCGCTATGGGTTTGTAGCCAATTTTAGCATGGAGCTGCCCAGCTTTGGAGTGTCTGGGATTAATGAATCGGCTGACATGAGCATTGGAGTAACAGTGATAAAGAACAACATGATAAACAATGACCTTGGACCAGCAACAGCTCAAATGGCTCTTCAGCTGTTCATCAAGGATTACAGATACACGTATCGGTGTCACAGAGGGGACACACAAATTCAGACGAGGAGGTCATTCGAGCTGAAGAAGTTGTGGGAACAAACCCGCTCAAAGGCAGGACTGCTGGTCTCAGATGGAGGACCAAACTTGTACAATATCCGGAATCTCCACATTCCGGAAGTCTGCCTGAAATGGGAGCTGATGGATGAAGATTATCAGGGAAGGCTTTGTAACCCCCTGAATCCATTTGTCAGCCATAAAGAGATAGAGTCTGTAAACAATGCTGTGGTGATGCCAGCTCATGGTCCAGCCAAGAGCATGGAATATGATGCTGTTGCTACGACGCACTCCTGGATCCCTAAGAGGAACCGCTCCATCCTCAATACAAGCCAAAGAGGAATCCTTGAAGATGAACAGATGTATCAAAAGTGCTGCAATCTATTCGAGAAATTCTTCCCTAGCAGTTCATACAGGAGACCGGTTGGAATTTCCAGCATGGTGGAGGCCATGGTGTCTAGGGCCCGAATTGATGCGCGAATTGACTTCGAGTCTGGACGGATTAATAAGGAGGAGTTTGCTGAGATCATGAAGATCTGTTCCACCATTGAAGAGCTCAGACGGCAGAAATAGTGAATTTAGCTTGTCCTTCATGAAAAAATGCCTTGTTTCTACT
>JX080889 A/tundra swan/Alaska/44056-144/2006 2006/05/26 2 (PB1)
AGCGAAAGCAGGCAAACCATTTGAATGGATGTCAATCCGACTTTACTTTTCTTGAAAGTTCCAGCGCAAAATGCCATAAGCACCACATTCCCGTATACTGGAGATCCTCCATACAGCCATGGGACAGGAACAGGATACACCATGGACACGGTTAACAGAACACATCAATATTCAGAAAAGGGGAAATGGACAACAAACTCCGAGACTGGAGCACCCCAACTTAACCCAATTGATGGACCACTGCCTGAGGACAATGAACCAAGTGGATATGCACAAACGGACTGTGTCCTTGAAGCAATGGCTTTCCTTGAAGAGTCTCACCCAGGAATCTTTGAAAACTCGTGTCTTGAAACGATGGAAGTTGTTCAACAAACAAGAGTGGACAAATTGACCCAAGGCCGTCAGACCTATGATTGGACATTAAACAGGAATCAGCCGGCTGCAACTGCATTAGCTAATACTATAGAGGTCTTCAGATCGAACGGTCTGACAGCTAATGAATCAGGAAGGCTAATAGATTTTCTCAAGGATGTGATGGAATCAATGGACAAAGGGGAAATGGAGATAACAACGCATTTCCAAAGGAAAAGGAGAGTGAGGGACAACATGACCAAGAAAATGGTCACACAAAGAACAATAGGAAAGAAGAAGCAGAAGCTAAATAAAAGGAGCTATCTAATAAGAGCTTTGACACTGAACACAATGACAAAAGACGCCGAAAGAGGCAAGTTAAAGAGAAGAGCAATTGCAACACCCGGAATGCAAATCAGAGGATTTGTATACTTTGTTGAAACATTAGCAAGGAGCATTTGTGAGAAGCTTGAACAATCTGGACTCCCAGTTGGAGGCAATGAAAAGAAGGCTAAACTGGCAAATGTTGTGAGAAAAATGATGACTAATTCACAAGACACAGAACTCTCTTTCACAATCACTGGAGACAACACCAAATGGAATGAAAATCAGAGCCCTAGGATGTTTCTGGCAATGATAACATATATAACAAGAAACCAACCTGAGTGGTTTAGGAATGTCTTGAGCATTGCACCTATAATGTTCTCAAATAAAATGGCAAGACTAGGGAAAGGATACATGTTCGAGAGTAAGAGCATGAAGCTTCGAACACAAATACCGGCAGAAATGCTAGCAAGTATTGATCTGAAATATTTCAATGAGTCAACAAGAAAGAAAATAGAGAAGATAAGGCCTCTTCTAATAGATGGTACAGCCTCATTGAGCCCTGGAATGATGATGGGCATGTTCAACATGCTAAGTACAGTTTTGGGAGTTTCGATTCTAAATCTTGGGCAAAAGAGGTACACCAAAACAACATACTGGTGGGACGGACTCCAGTCCTCTGATGACTTTGCTCTCATAGTGAATGCTCCGAATCATGAGGGGATACAAGCAGGAGTAGACAGATTCTATAGAACCTGCAAGCTGGTCGGAATCAACATGAGCAAAAAGAAGTCCTACATAAACAGGACAGGAACATTTGAATTCACAAGTTTTTTCTATCGCTATGGATTTGTAGCCAACTTCAGCATGGAGTTACCCAGCTTTGGGGTGTCTGGGACTAATGAATCTGCAGACATGAGCATTGGAGTAACAGTGATAAAGAACAACATGATAAACAATGATCTTGGACCAGCAACAGCTCAAATGGCTCTTCAGCTGTTCATCAAGGATTACAGATACACGTATCGATGTCACAGAGGAGACACACAAATTCAGACAAGGAGGTCATTCGAGCTGAAGAAGTTGTGGGAACAAACCCGCTCAAAAGCAGGACTGCTGGTCTCAGATGGAGGACCAAACCTATACAATATCCGGAATCTCCACATTCCGGAGGTCTGCCTGAAATGGGAGCTGATGGACGAAGACTATCAGGGAAGGCTTTGTAACCCCCTGAATCCGTTTGTCAGCCACAAGGAGATAGAGTCTGTAAACAATGCTGTGGTGATGCCAGCTCATGGCCCAGCCAAGAGCATGGAATATGATGCTGTAGCTACCACGCACTCCTGGATCCCTAAGAGGAACCGCTCCATCCTCAATACAAGCCAAAGGGGAATCCTTGAAGATGAACAGATGTATCAAAAGTGCTGCAATCTATTCGAGAAATTCTTCCCTAGCAGCTCATACAGGAGACCGGTTGGAATTTCCAGCATGGTGGAGGCCATGGTTTCTAGGGCCCGAATTGATGCGCGAATTGACTTCGAATCTGGACGGATTAAGAAGGAGGAGTTTGCTGAGATCATGAAGATCTGTTCCACCATTGAAGAGCTCAGACGGCAGAAATAGTGAATTTTGCTTGTCCTTCATGAAAAAATGCCTTGTTTCTACT
>JX080901 A/emperor goose/Alaska/44297-260/2007 2007/05/13 2 (PB1)
AGCGAAAGCAGGCAAACCATTTGAATGGATGTCAATCCGACTTTACTTTTCTTGAAAGTTCCAGCGCAAAATGCCATAAGCACCACATTCCCGTATACTGGAGATCCTCCATACAGCCATGGAACAGGAACAGGATACACCATGGACACGGTTAACAGAACACATCAATATTCAGAAAAGGGGAAATGGACAACAAACTCAGAGACTGGAGCACCCCAACTTAACCCAATTGACGGACCACTGCCTGAGGACAATGAGCCAAGCGGATATGCACAAACGGACTGTGTCCTTGAAGCAATGGCTTTCCTTGAAGAATCCCACCCAGGAATCTTTGAAAACTCATGTCTTGAAACGATGGAAGTTGTTCAACAAACAAGAGTGGACAAATTGACCCAAGGCCGTCAGACCTATGATTGGACATTAAACAGGAATCAGCCGGCTGCAACTGCATTAGCTAATACTATAGAGGTCTTCAGATCAAACGGTCTGACAGCTAATGAATCAGGAAGGCTAATAGATTTTCTCAAGGATGTGATGGAATCAATGGATAAAGAGGAAATGGAAATAACAACGCATTTCCAAAGGAAAAGAAGAGTGAGGGACAACATGACCAAGAAAATGGTCACACAAAGAACAATAGGAAAGAAGAAGCAGAGGCTAAATAAAAGGAGCTATCTAATAAGAGCATTGACACTGAACACAATGACAAAAGACGCCGAAAGAGGCAAATTAAAGAGAAGAGCAATTGCAACCCCCGGAATGCAAATTAGAGGATTTGTATACTTTGTTGAAACATTAGCAAGGAGCATTTGTGAGAAGCTTGAACAATCTGGACTCCCAGTTGGGGGCAATGAAAAGAAGGCTAAACTGGCAAATGTTGTGAGAAAAATGATGACTAATTCACAAGACACAGAACTCTCTTTCACAATCACTGGAGACAACACCAAATGGAATGAAAATCAGAACCCTAGGATGTTTCTGGCAATGATAACATATATAACCAGAAACCAACCTGAATGGTTTAGGAATGTCTTAAGCATTGCACCTATAATGTTCTCGAACAAAATGGCAAGACTAGGGAAAGGATACATGTTCGAAAGTAAGAGCATGAAGCTTCGAACACAGATACCGGCTGAAATGCTAGTAAGTATTGATCTGAAATATTTCAATGAGTCAACAAGAAAGAAAATAGAAAAAATAAGGCCTCTTCTAATAGATGGTACAGCCTCATTGAGCCCTGGAATGATGATGGGCATGTTCAACATGCTAAGTACAGTTTTGGGAGTTTCGATTTTAAATCTAGGGCAAAAGAGGTACACCAAAACAACATACTGGTGGGACGGACTCCAATCCTCTGATGACTTTGCTCTCATAGTGAATGCTCCGAATCACGAGGGAATACAAGCAGGAGTAGACAGGTTCTATAGAACCTGCAAGCTGGTCGGAATCAACATGAGCAAAAAGAAGTCCTACATAAACAGGACAGGAACATTTGAATTCACAAGTTTTTTCTACCGCTATGGATTTGTAGCCAACTTCAGCATGGAATTGCCCAGCTTTGGAGTGTCTGGGATTAATGAATCTGCAGACATGAGCATTGGAGTTACAGTGATAAAGAACAACATGATAAACAATGATCTTGGACCAGCGACAGCTCAAATGGCTCTTCAACTGTTCATCAAGGATTACAGATACACGTATCGGTGTCACAGAGGAGACACACAAATTCAGACAAGGAGGTCATTCGAACTGAAGAAGTTGTGGGAACAAACCCGCTCAAAAGCAGGACTGCTGGTTTCAGATGGAGGACCAAATCTATACAATATTCGGAATCTCCACATTCCGGAAGTCTGCTTGAAATGGGAGCTAATGGATGAAGACTATCAGGGAAGGCTTTGTAACCCCCTGAACCCGTTTGTCAGCCACAAAGAGATAGAGTCCGTAAACAACGCTGTGGTGATGCCAGCTCATGGCCCAGCCAAGAGCGTGGAATATGATGCTGTTGCTACCACGCACTCCTGGATCCCTAAGAGGAACCGCTCCATTCTCAATACAAGCCAAAGGGGAATCCTTGAAGATGAACAGATGTATCAAAAGTGCTGCAATCTATTCGAGAAATTCTTCCCTAGCAGTTCATACAGGAGGCCGGTTGGGATTTCCAGTATGGTGGAGGCCATGGTTTCTAGGGCCCGAATTGATGCGCGAATTGACTTTGAATCTGGACGGATTAAGAAGGAGGAGTTTGCTGAGATCATGAAGATCTGTTCCACCATTGAAGAGCTCAGACGGCAGAAATAGTGAATTTTGCTTGTCCTTCATGAAAAAATGCCTTGTTTCTACT
>JX094854 A/chicken/Korea/01310/2001 2001// 2 (PB1)
AGCGAAAGCAGGCAAACCATTTGAATGGATGTCAATCCGACTTTACTTTTCTTGAAAGTGCCAGCGCAAAATGCTATAAGTACCACATTCCCTTATACTGGAGACCCTCCATACAGCCATGGAACAGGAACAGGATACACCATGGACACAGTCAACAGAACACATCAATACTCAGAAAAGGGGAAATGGACAACAAACACCGAAACTGGAGCACCCCAACTCAATCCGATTGATGGACCACTACCTGAAGATAACGAGCCGAGTGGGTATGCACAAACAGATTGTGTATTGGAGGCAATGGCTTTCCTTGAAGAATCCCACCCAGGGATCTTCGAAAATTCGTGTCTTGAAACGATGGAAGTTGTTCAGCAAACAAGAGTTGATAAATTGACTCAAGGTCGCCAGACCTATGACTGGACATTGAATCGGAACCAGCCAGCTGCAACTGCTTTAACCAACACTATAGAGGTCTTCAGATCGAACGGTTTAACAGCCAATGAATCAGGGAGGCTAATAGATCTCCTCAAAGACGTGATGGAATCAATGGATAAGGAAGAGATGGAAATAACAACACATTTTCAGAGAAAGAGAAGAGTGAGGGACAACATGACCAAGAAAATGGTCACACAAAGAACAATAGGGAAGAAAAAGCAAAGACTGAACAAAAGGAGCTATCTAATAAGAGCACTGACACTGAACACAATGACAAAAGATGCAGAAAGAGGCAAATTGAAAAGGCGGGCAATTGCAACACCTGGAATGCAAATCAGAGGATTCGTGTACGTTGTTGAAACACTGGCAAGGAGTATCTGTGAGAAACTTGAGCAATCTGGGCTCCCAGTTGGAGGGAATGAAAAGAAGGCCAAATTGGCAAATGTTGTAAGAAAAATGATGACTAACTCACAAGATACTGAGCTTTCCTTTACAATTACTGGAGACAACACCAAATGGAATGAGAATCAGAATCCTCGGATGTTTCTAGCAATGATAACATATATCACAAGGAACCAACCTGAATGGTTTAGAAATGTCTTAAGCATTGCCCCTATAATGTTCTCAAACAAAATGGCGAGGTTAGGGAAAGGGTACATGTTCGAAAGTAAGAACATGAAGCTACGGACACAAATACCGGCAGAAATGCTTGCAAACATTGACCTGAAGTACTTTAATGAATCGACAAGAAAGAAAATCGAGAAAATAAGACCTCTACTAATAGATGGCACAGCCGCATTGAGTCCTGGAATGATGATGGGCATGTTCAACATGCTTAGTACAGTATTAGGAGTCTCAATCCTAAATCTTGGACAGAAGAGGTACACTAAAACCACATATTGGTGGGACGGGCTCCAATCCTCTGATGATTTCGCTCTCATAGTGAATGCACTGGATCATGAGGGAATACAAGCAGGAGTAGATAGGTTCTATAGAACTTGCAAATTGGTTGGGATCAATATGAGCAAAAAGAAGTCTTACATAAATCGAACAGGAACATTTGAATTCACTAGCTTTTTTTATCGCTATGGATTTGTAGCCAACTTTAGTATGGAGCTACCCAGCTTTGGAGTGTCTGGGATTAACGAATCGGCTGACATGAGCATTGGTGTTACAGTGATAAAGAACAACATGATAAACAATGACCTTGGACCAGCAACAGCTCAAATGGCCCTTCAGCTATTCATCAAGGACTACAGGTACACATACAGATGCCATAGGGGTGATACACAAATCCAAACGAGGAGATCATTCGAGCTGAAGAAGCTGTGGGAGCAGACCCGTTCAAAGGCAGGACTGTTGGTTTCGGATGGAGGACCAAACCTATACAATATCCGGAATCTCCACATTCCAGAGGTCTGCTTGAAATGGGAATTGATGGATGAAGATTATCAAGGCAGGCTGTGTAATCCTCTGAATCCGTTTGTCAGTCATAAGGAAATTGAGTCCGTCAACAATGCTGTAGTAATGCCAGCTCATGGTCCAGCCAAGAGCATGGAATATGATGCTGTTGCAACTACACATTCATGGATCCCTAAGAGGAACCGTTCCATCCTCAACACCAGTCAAAGGGGAATTCTTGAAGATGAACAGATGTACCAGAAGTGCTGCAATCTATTTGAGAAGTTCTTCCCTAGCAGTTCATATCGAAGGCCAGTTGGAATTTCCAGCATGGTGGAGGCCATGGTATCTAGGGCCCGAATTGATGCACGAATTGACTTCGAGTCTGGAAGGATTAAGAAAGAAGAGTTTGCTGAGATCATGAAGACCTGTTCCACCATTGAAGAGCTCAGACGGCAAAAATAGTGAATTTAGCTTGTCCTTCATGAAAAAATGCCTTGTTTCTACT
>JX138515 A/swine/Hubei/02/2008 2008/11/ 2 (PB1)
AGCGAAAGCAGGCAAACCATTTGAATGGATGTCAATCCGACTTTACTTTTCCTGAAAGTGCCAGCACAAAATGCTATAAGCACAACGTTTCCTTACACTGGAGACCCCCCTTACAGTCATGGGACAGGAACAGGATACACTATGGATACTGTGAACAGAACACATCAGTACTCAGAAAGAGGAAAATGGACAATAAACACCGAAACCGGTGCGCCACAACTAAATCCAATTGATGGACCGCTGCCTGAGGACAATGAACCAACTGGTTATGCCCAAACAGACTGCGTTTTAGAAGCAATGGCGTTTCTCGAGAAATCCCATCCTGGCATCTTTGAAAACTCATGTCTTGAAACGATGGAGGTTGTTCAGCAAACACGGGTGGACAAACTAACGCAAGGACGGCAAACCTTCGATTGGACTCTGAATAGGAATCAGCCTGCTGCAACAGCATTGGCCAACACAATAGAAGTGTTCAGATTAAACGGCCTCACGACCAGTGAGTCTGGAAGGCTCATAGACTTCCTGAAAGATGTTATGGATTCAATGGACAAAGAAGAAATGGAAATTGTAACCCATTTCCAGAGAAAAAGGAGAGTGAGGGACAATATGACTAAGAAAATGGTGACGCAAAGAACTATAGGTAAAAGGAAACAGAAGTTAAATAGAAAGGGTTACCTGATTAGAGCATTGACTTTGAACACAATGACTAAAGACGCTGAAAGAGGAAAATTGAAAAGAAGAGCAATTGCCACCCCAGGGATGCAAATAAGGGGGTTCGTGTATTTCGTTGAGACGCTAGCAAGGAGTATTTGTGAAAAACTTGAACAATCAGGGCTGCCAGTTGGAGGTAATGAAAAGAAAGCCAAATTGGCAAATGTTGTGCGAAAGATGATGACCAATTCCCAGGACACGGAGCTCTCCTTTACCATCACTGGAGATAACACCAAATGGAATGAAAATCAGAATCCTCGAATGTTTTTAGCTATGATTACATACATAACCAGAAATCAACCCGAATGGTTCAGAAATGTTTTAAGTGTTGCCCCAATAATGTTCTCGAACAAGATGGCTAGATTGGGTAAAGGATACATGTTTGAGAGCAAAAACATGAAACTTAGGACTCAGATACCAGCAGAGATGCTGTCAAGCATTGACCTGAGGTACTTTAATGATTCAACCAGGAAAAAAATTGAAAAAATCCGACCGCTCTTAATAGAGGGAGCTGCATCTTTAAGCCCTGGAATGATGATGGGTATGTTTAATATGTTAAGCACTGTGTTGGGTGTTTCCATTCTTAATCTTGGACAGAAAGAGTACACGAAGACTTCTTATTGGTGGGACGGTCTTCAATCGTCTGATGATTTTGCTCTGATTGTAAATGCACCCAATCATGAAGGGATTCAAGCAGGAGTTGACAGATTTTACCGGACTTGCAAGTTACTCGGAATTAATATGAGCAAAAGGAAATCTTACATAAATAGAACAGGCACTTTTGAATTCACAAGTTTTTTCTATCGTTATGGATTTGTTGCCAATTTCAGCATGGAGCTTCCTAGTTTTGGAGTATCTGGAATTAATGAATCTGCAGACATGAGCATTGGAATTACTGTCATCAAAAATAACATGATAAACAATGATCTTGGACCGGCAACAGCACAAATGGCTCTCCAGTTGTTCATCAAAGATTACCGATACACGTATCGCTGTCACAGGGGTGATACTCAAATACAAACACGAAGGTCATTTGAAATAAAGAAATTATGGGATCAGACCCGTTCTAAGGCTGGATTGTTGGTTTCCGATGGAGGCCCCAATCTATATAATATTAGGAATCTCCACATTCCTGAAGTATGCTTGAAGTGGGAACTAATGGATAAGGATTATCAGGGGCGATTATGCAATCCGCTAAATCCATTTGTCAGCCACAAAGAAATTGAATCAGTGAATAATGCAGTAGTAATGCCATCACATGGTCCGGCCAAAACCATGGAATATGACGCTGTTGCCACAACACATTCATGGGTTCCTAAGAGAAACCGATCCATCTTGAACACAAGCCAGAGAGGAATACTTGAAGACGAGCAAATGTATCAAAAATGCTGTAACCTATTTGAAAAATTCTTCCCTAGCAGCTCATATAGGAGACCGGTCGGAATTTCCAGTATGGTGGAGGCCATGGTTTCCAGGGCCCGAATTGATGCACGAATTGATTTTGAATCTGGGAGGATAAAGAAAGAGGATTTCGCTGAGATCATGAAGATCTGTTCCACCATTGAAGATCTCAGACGGCAGAAGTAGTGAATTTGGCTTGTCCTTCATGAAAAAATGCCTTGTTTCTACT
>JX286597 A/duck/Shanghai/C84/2009 2009/03/01 2 (PB1)
AGCGAAAGCAGGCAAACCATTTGAATGGATGTCAATCCGACTTTACTTTTCTTGAAAGTTCCAGCGCAAAATGCTATAAGTACTACATTCCCTTATACTGGAGACCCTCCATACAGCCATGGGACAGGAACAGGATACACCATGGATACAGTCAACAGAACACATCAATATTCAGAAAAGGGGAAATGGACAACAAACACAGAGACTGGGGCACCTCAACTCAATCCGATTGATGGGCCATTACCTGAGGATAATGAGCCGAGTGGATATGCACAAACAGATTGTGTATTGGAAGCAATGGCCTTCCTTGAAGAATCTCACCCAGGAATCTTTGAAAACTCGTGTCTTGAAACGATGGAAGTTGTTCAGCAAACAAGAGTGGATAAACTGACCCAAGGTCGTCAGACCTATGACTGGACATTGAATAGAAACCAGCCGGCTGCAACTGCCTTGGCCAACACTATAGAGGTCTTCAGATCGAACGGTCTAACGGCCAATGAATCGGGAAGACTAATAGATTTTCTCAAGGACGTGATGGAATCAATGGATAAGGAAGGAATGGAAATAACGACACATTTCCAGAGAAAGAGAAGAGTGAGAGACAACATGACCAAGAAAATGATCACACAGAGAACAATAGGGAAGAAAAAGCAAAGGCTAAACAAAAGGAGCTACCTAATAAGAGCATTGACACTGAACACAATGACGAAAGATGCAGAAAGAGGCAAACTGAAGAGACGGGCAATTGCAACACCCGGAATGCAAATCAGAGGATTTGTGTACTTTGTCGAAACACTAGCAGGGAGTATTTGTGAGAAACTTGAGCAATCCGGACTCCCAGTCGGAGGGAATGAGAAGAAAGCTAAATTAGCGAATGTCGTGAGGAAAATGATGACTAATTCACAAGATACAGAGCTCTCCTTCACAATTACTGGAGACAACACCAAATGGAATGAGAATCAAAACCCTCGGATGTTTCTGGCAATGATAACATACATCACAAGAAACCAACCCGAATGGTTTAGAAATGTCTTAAGCATTGCCCCTATAATGTTCTCAAACAAGATGGCAAGATTAGGGAAAGGATACATGTTCGAAAGTAAAAGCATGAAGCTACGGACGCAAATACCAGCAGAAATGCTTGCAAACATTGATCTGAAATATTTCAATGAATCAACGAGAAAGAAAATTGAAAAAATAAGGCCTCTATTAATAGATGGCACAGCCTCTTTGAGTCCTGGAATGATGATGGGCATGTTCAACATGCTGAGTACAGTCTTAGGGGTCTCAATCCTGAATCTTGGACAGAAGAGGTACACCAAAACCACATACTGGTGGGATGGACTCCAATCCTCTGACGATTTCGCTCTCATAGTGAATGCACCGAATCATGAGGGAATACAAGCAGGAGTAGATAGATTCTATAGAACTTGCAAATTGGTTGGGATCAATATGAGCAAGAAGAAGTCTTACATAAATCGGACAGGAACATTTGAGTTCACAAGCTTTTTCTACCGTTATGGATTTGTGGCCAATTTCAGTATGGAGCTGCCCAGCTTTGGAGTGTCTGGGATTAATGAGTCAGCTGACATGAGCATTGGTGTTACAGTGATAAAGAACAATATGATAAACAATGACCTTGGGCCAGCAACAGCTCAGATGGCTCTTCAGCTATTCATCAAGGACTACAGATACACATACCGGTGCCACAGGGGTGATACACAAATTCAAACGAGGAGATCATTCGAGCTGAAGAAGCTGTGGGAGCAGACCCGTTCAAAGGCAGGACTGCTGGTTTCAGATGGAGGACCAAACCTATACAACATCCGGAATCTCCACATTCCGGAGGTCTGTTTGAAGTGGGAATTGATGGATGAAGATTACCAGGGTAGGCTGTGCAATCCTTTGAACCCATTCGTCAGTCATAAGGAAATTGAATCTGTCAACAACGCTGTAGTGATGCCAGCTCATGGTCCAGCCAAGAGCATGGAATATGATGCTGTTGCAACCACACACTCATGGATCCCTAAGAGAAACCGCTCCATTCTTAACACCAGCCAAAGGGGAATTCTTGAGGATGAGCAGATGTATCAGAAGTGCTGCAATTTATTCGAGAAATTCTTCCCTAGTAGTTCATATAGGAGACCAGTTGGAATTTCTAGCATGGTGGAGGCCATGGTATCTAGGGCCCGAATTGATGCACGAATTGACTTCGAGTCTGGAAGGATTAAGAAAGAGGAGTTTGCTGAGATCATGAAGACCTGTTCCACCATTGAAGAGCTCAGACGGCAAAAATAGTGAATTTAGCTTGTCCTTCATGAAAAAATGCCTTGTTTCTACT
>JX293565 A/duck/Guangxi/GXd-1/2009 2009/11/27 2 (PB1)
AGCGAAAGCAGGCAAACCATTTGAATGGATGTCAGTCCGACTTTACTTTTCTTAAAGGTGCCATCGCAAAATGCTATAAGCACTACATTCCCTTACACTGGAGATCCTCCATACAGCCATGGAACAGGAACAGGATACACCATGGACACAGTCAACAGAACACATCAATACTCAGAGAAGGGAAGGTGGACAACAAACACAGAAACTGGAGCACCCCAACTCAACCCAATTGATGGACCATTACCAGAGGACAACGAGCCAAGCGGATATGCACAAACGGATTGCGTGTTGGAAGCAATGGCTTTCCTTGAAGAATCCCACCCAGGGATCTTTGAAAACTCTTGTCTTGAAACGATGGAAGTCGTTCAGCAAACAAGAGTGGACAAACTAACCCAAGGTCGCCAGACCTATGATTGGACACTGAATAGAAACCAACCAGCTGCAACTGCTTTGGCCAACACTATAGAGGTCTTCAGATCGAACGGTCTAACAGCCAATGAGTCGGGGAGACTAATAGATTTCCTCAAGGATGTGATGGAATCAATGGATAAAGAAGAAATGGAAATAACAACACATTTCCAGAGGAAGAGAAGAGTAAGGGACAACATGACCAAGAAGATGGTCACACAAAGAACAATAGGAAAGAAGAAGCAAAGGCTGAACAAAAGGAGCTACTTAATAAGGGCATTGACATTGAACACAATGACCAAAGATGCAGAAAGAGGCAAATTGAAAAGGCGGGCAATTGCAACACCCGGGATGCAGATTAGAGGATTCGTGTACTTTGTCGAAACACTAGCGAGGAGCATCTGTGAGAAACTTGAGCAATCTGGACTCCCCGTTGGAGGGAATGAGAAGAAGGCTAAGTTGGCAAATGTCGTGAGAAAAATGATGACTAACTCACAAGATACAGAGCTCTCCTTTACAATTACTGGAGACAATACCAAGTGGAATGAGAATCAAAATCCTCGGATGTTTCTGGCAATGATAACATACATCACAAGGAACCAACCTGAGTGGTTCAGAAATGTCTTGAGCATTGCTCCTATAATGTTCTCAAACAAAATGGCTAGATTAGGGAAAGGGTACATGTTCGAAAGCAAAAGCATGAAGCTGAGGACACAAATACCAGCAGAAATGCTCGCAAACATTGACCTAAAATACTTCAACGAATCAACAAAAAAGAAAATTGAGAAAATAAGACCTCTACTAATAGAAGGCACAGCCTCATTGAGTCCTGGGATGATGATGGGCATGTTCAACATGCTGAGCACAGTCTTAGGAGTTTCAATCCTGAATCTTGGGCAAAAGAGGTATACCAAAACCACATACTGGTGGGATGGGCTGCAATCCTCTGATGATTTCGCACTCATAGTGAATGCACCAAATCATGAGGGGATACAAGCTGGAGTAGACAGATTCTATAGGACCTGCAAATTGGTTGGAATCAATATGAGCAAGAAGAAGTCTTACATAAATAGAACAGGAACGTTTGAGTTCACAAGCTTTTTCTACCGCTATGGGTTTGTGGCCAATTTCAGTATGGAGCTGCCCAGCTTTGGAGTGTCTGGAATCAATGAATCAGCTGACATGAGCATTGGAGTTACAGTAATAAAGAACAATATGATAAATAATGATCTTGGACCAGCGACAGCTCAGATGGCTCTTCAACTATTCATCAAGGATTATCGATACACATACCGATGCCACAGAGGCGACACGCAAATCCAAACGAGAAGATCATTTGAGCTGAAGAAACTGTGGGAGCAGACCCGTTCGAAGGCAGGATTGTTGGTCTCTGATGGAGGACCGAACCTGTATAATATCCGGAATCTACACATCCCAGAGGTCTGCTTAAAGTGGGAATTAATGGATGAAGATTATCAGGGTAGGTTGTGCAATCCTCTGAATCCGTTTGTCAGCCACAAAGAGATTGAGTCCGTAAATAATGCTGTGGTAATGCCAGCCCATGGCCCAGCTAAGAGCATGGAATATGATGCCGTTGCAACTACACACTCCTGGATTCCTAAGAGGAACCGTTCCATTCTCAATACCAGCCAACGGGGAATTCTAGAGGATGAGCAGATGTATCAGAAATGCTGCAATCTATTTGAGAAATTCTTTCCTAGTAGCTCATACAGGAGGCCAGTTGGAATTTCCAGCATGGTGGAGGCCATGGTATCTAGGGCCCGTATTGATGCACGGATTGACTTCGAGTCTGGACGGATTAAGAAAGAAGAGTTTGCTGAGATCATGAAGATCTGTTCCACCATTGAAGAGCTCAGACGGCAAAAATAGTGAATTTAGCTTGTCCTTCATGAAAAAATGCCTTGTTTCTACT
>JX297577 A/duck/Guangxi/GXd-3/2009 2009/08/20 2 (PB1)
AGCGAAAGCAGGCAAACCATTTGAATGGATGTCAATCCGACTCTACTTTTCTTGAAAGTGCCAGCGCAAAATGCTATAAGTACCACATTCCCTTATACTGGAGACCCTCCATACAGCCATGGAACAGGAACAGGATATACCATGGACACGGTCAACAGAACACGTCAATATTCAGAAAAGGGAAGGTGGACAACAAACACAGAGACTGGAGCACCCCAACTCAACCCGATTGATGGACCATTACCTGAGGACAATGAACCTAGTGGATACGCACAAACGGACTGCGTGTTGGAAGCAATGGCTTTCCTTGAGGAATCCCACCCAGGGATCTTTGAAAACTCATGTCTAGAAACAATGGAAGTTGTTCAGCAAACAAGAGTGGATAAACTAACCCAAGGTCGCCAGACCTATGACTGGACACTGAATAGAAATCAGCCGGCAGCAACTGCTTTAGCCAACACCATAGAGGTCTTCAGATCGAACGGTCTAACAGCCAATGAATCAGGAAGACTAATAGATTTTCTCAAGGATGTGATGGAGTCAATGAATAAAGAAGAGATGGAAATAACGACACATTTCCAGAGAAAGAGAAGAGTAAGGGACAACATGACCAAGAAAATGGTCACACAAAGAACAATAGGAAAGAAGAAGCAGAGATTGAGCAAGAGGAGCTATTTGATAAGAGCATTGACACTGAACACAATGACAAAAGATGCAGAAAGAGGCAAGTTGAAAAGACGGGCAATTGCAACACCCGGAATGCAAATCAGAGGTTTCGTGTATTTTGTCGAAACACTAGCAAGAAGTATCTGTGAGAAACTTGAGCAATCTGGACTACCGGTTGGAGGGAACGAGAAGAAGGCCAAATTGGCAAATGTCGTGAGAAAGATGATGACTAACTCGCAAGATACAGAACTCTCCTTTACAATTACTGGGGACAACACCAAATGGAATGAAAATCAGAATCCTCGGGTTTTTCTGGCAATGATAACGTACATCACAAGGAACCAACCTGAATGGTTTAGAAATGTCTTAAGCATTGCCCCCATAATGTTCTCAAACAAAATGGCGAGATTGGGAAAAGGATACATGTTCGAAAGTAAAAACATGAAGCTACGGACACAAATACCAGCAGAGATGCTTGCAAACATTGATCTGAAATACTTCAACGAATCAACGAGAAAGAAAATCGAGAAAATAAGACCTCTATTAATGGAGGGCACAGCCTCATTAAGTCCTGGAATGATGATGGGAATGTTCAACATGCTGAGTACAGTCTTAGGAGTCTCAATCCTGAATCTTGGGCAAAAGAGATACACCAAGACTACATATTGGTGGGACGGACTCCAATCCTCTGATGACTTCGCTCTCATAGTGAATGCACCGAATCATGAGGGGATACAAGCAGGAGTAGATAGGTTCTATAGGACTTGCAAACTAGTTGGGATCAACATGAGCAAGAAAAAGTCTTACATAAATCGAACAGGGACATTTGAATTCACAAGCTTCTTCTACCGCTACGGATTCGTAGCCAACTTCAGTATGGAACTGCCCAGCTTTGGGGTATCTGGGATTAATGAATCGGCTGACATGAGCATTGGTGTTACAGTGATAAAGAACAATATGATAAACAATGACCTTGGACCAGCAACAGCTCAGATGGCTCTTCAGCTGTTCATTAAGGACTACAGATATACATACCGATGCCACAGGGGTGATACGCAAATCCAAACCAGGAGATCATTCGAGCTGAAGAGACTATGGGAGCAAACCCGTTCAAAGGCAGGACTGTTGGTTTCAGATGGAGGACCAAACCTATACAACATCCGGAATCTCCACATTCCAGAGGTCTGTCTGAAATGGGATTTGATGGATGAAGATTACCAAGGCAGACTATGTAATCCTCTGAACCCGTTTGTCAGCCATAAAGAAATTGAGGCTGTCAACAATGCTGTGGTAATGCCAGCTCATGGCCCAGCCAAGAACATGGAATACGATGCCGTTGCAACTACACATTCATGGATCCCTAAGAGGAACCGTTCCATTCTCAACACCAGCCAAAGGGGAATTCTTGAGGATGAACAGATGTACCAGAAATGCTGCAATCTATTCGAGAAATTCTTCCCTAGCAGTTCATATCGGAGGCCAGTTGGAATCTCCAGCATGGTGGAGGCCATGGTTTCTAGGGCCCGAATTGATGCACGGATTGACTTCGAGTCTGGAAGGATTAAAAAAGAAGAGTTTGCTGAGATCATGAAGATCTGTTGCACCATTGAAGAGCTCAGACGGCAAAAATAGTGAATTTAGCTTGTCCTTCATGAAAAAATGCCTTGTTTCTACT
>JX297585 A/duck/Guangxi/GXd-2/2010 2010/04/02 2 (PB1)
AGCGAAAGCAGGCAAACCATTTGAATGGATGTCAATCCGACTTTACTTTTCTTAAAAGTGCCAGCGCAAAATGCTATAAGCACTACATTCCCTTACACTGGAGATCCTCCATACAGCCATGGGACAGGAACAGGATACACCATGGACACAGTCAACAGAACACATCAATACTCAGAGAAGGGAAAGTGGACAACAAACACAGAGACTGGAGCACCCCAACTCAACCCAATTGATGGACCATTACCAGAGGACAACGAGCCAAGCGGATATGCACAAACGGACTGCGTGTTGGAAGCAATGGCTTTCCTTGAAGAATCCCACCCAGGGATCTTTGAAAACTCTTGTCTTGAAACGATGGAAGTCGTTCAGCAAACAAGAGTGGACAAACTAACCCAAGGTCGCCAGACTTATGATTGGACACTGAATAGAAACCAACCAGCTGCAACTGCTTTGGCTAACACTATAGAGGTCTTCAGATCGAACGGTCTAACAGCCAATGAATCGGGGAGACTAATAGATTTCCTCAAGGATGTGATGGAATCAATGGATAAAGAAGAAATGGAAATAACAACACGTTTCCAGAGAAAGAGAAGAGTAAGGGACAACATGACCAAGAAGATGGTCACACAAAGGACAATAGGAAAGAAGAAGCAAAGGCTAAACAAAAGGAGCTACTTAATAAGAGCACTGACACTGAACACAATGACCAAAGATGCAGAAAGAGGCAAATTGAAAAGGCGAGCAATTGCAACACCCGGGATGCAGATTAGAGGATTCGTGTACTTTGTCGAAACACTAGCGAGGAGCATCTGTGAGAAACTTGAGCAATCTGGACTCCCCGTTGGAGGGAATGAGAAGAAGGCTAAATTGGCAAATGTCGTGAGAAAAATGATGACTAACTCACAAGATACAGAGCTCTCCTTCACAATTACTGGAGACAACACCAAATGGAATGAGAATCAAAATCCTCGGATGTTTCTGGCAATGATAACATACATCACAAGAAACCAACCTGAATGGTTTAGAAATGTCTTGAGCATTGCCCCTATAATGTTCTCAAACAAAATGGCGAGATTAGGGAAAGGATATATGTTTGAAAGTAAGAGCATGAAGCTAAGGACACAAATACCGGCAGAAATGCTTGCAAACATTGACTTGAAATACTTCAACGAATCAACGAGAAAGAAAATCGAGAAGATAAGACCTCTGCTGATTGACGGCACAGCCTCATTGAGTCCTGGAATGATGATGGGCATGTTCAATATGCTGAGTACAGTATTAGGGGTCTCAATCCTGAATCTTGGACAAAAGAAGTACACCAAAACCACATACTGGTGGGATGGACTCCAATCCTCTGATGATTTCGCTCTCATAGTGAATGCACCGAATCATGAGGGGATACAAGCAGGAGTGGATAGGTTCTATAGGACCTGCAAACTGGTTGGGATCAACATGAGTAAAAAGAAGTCTTACATAAACCGGACAGGAACATTTGAGTTCACAAGCTTTTTCTACCGCTATGGATTTGTAGCCAACTTTAGTATGGAGTTACCCAGCTTTGGAGTGTCTGGAATCAATGAATCGGCTGACATGAGCATTGGAGTTACAGTAATAAAAAACAATATGATAAACAATGACCTTGGACCAGCAACAGCTCAAATGGCTCTTCAGCTATTCATCAAGGACTATAGATACACGTACCGATGCCACAGGGGTGATACACAAATTCAAACGAGGAGATCATTCGAACTGAAGAAGCTGTGGGAGCAGACCCGTTCAAAGGCAGGGCTGTTGGTATCAGATGGAGGACCAAACCTATACAACATTCGGAATCTCCACATCCCAGAGGTCTGCTTGAAGTGGGAACTAATGGATGAAGACTACCAGGGCAGGCTGTGTAATCCTCTGAACCCGTTTGTCAGTCATAAGGAAATTGAGTCCGTAAACAATGCTGTGGTAATGCCAGCCCATGGTCCAGCCAAGAGCATGGAATATGATGCTGTTGCGACTACACACTCATGGATTCCTAAGAGGAACCGTTCCATTCTCAATACCAGCCAAAGGGGAATTCTTGAGGATGAGCAGATGTACCAGAAGTGCTGCAGTCTATTCGAGAAATTCTTCCCCAGTAGTTCATACAGGAGGCCAGTTGGAATTTCCAGCATGGTGGAGGCCATGGTGTCTAGGGCCCGAATTGATGCACGCATTGATTTCGAATCTGGAAGGATTAAGAAAGAAGAGTTTGCTGAGATCATGAAGATCTGTTCCACCATTGAAGAGCTCAGACGGCAAAAATAGTGAATTTAGCTTGTCCTTCATGAAAAAATGCCTTGTTTCTACT
>JX304752 A/duck/Guangxi/GXd-4/2009 2009/11/14 2 (PB1)
AGCGAAAGCAGGCAAACCATTTGAATGGATGTCAATCCGACTCTACTTTTCTTGAAAGTGCCAGCGCAAAATGCTATAAGTACCACATTCCCTTATACTGGAGACCCTCCATACAGCCATGGAACAGGAACAGGATACACCATGGACACAGTCAACAGAACACATCAATATTCAGAAAAGGGAAGATGGACAACAAACACAGAAACTGGAGCACCCCAACTCAACCCGATTGATGGACCACTGCCCGAAGACAACGAACCTAGTGGATACGCACAAACGGACTGTGTGCTGGAAGCAATGGCCTTCCTTGAAGAATCCCACCCTGGGATTTTTGAAAACTCATGTCTTGAAACAATGGAAGTTGTTCAGCAAACAAGGGTGGATAAACTAACCCAAGGTCGCCAGACCTATGACTGGACATTGAATAGAAATCAGCCGGCTGCAACCGCTTTAGCCAACACCATAGAAGTCTTCAGATCGAACGGTCTAACCAGCAATGAATCAGGAAGGTTAATAGACTTCCTCAAGGATGTGATGGAATCAATGAATAAGGAAGAAATGGAAATAACGACACATTTCCAAAGAAAGAGAAGAGTAAGGGACAACATGACCAAGAAAATGGTCACACAAAGAACAATAGGAAAGAAGAAGCAGAGGCTGAACAGGAGGAGCTACTTGATAAGAGCATTGACACTGAACACAATGACAAAGGATGCAGAAAGAGGCAAATTGAAGAGGCGGGCAATTGCAACACCCGGAATGCAAATCAGAGGGTTCGTGTATTTTGTTGAAACACTAGCAAGAAGTATCTGTGAGAAACTTGAGCAATCTGGACTCCCGGTTGGGGGGAATGAGAAGAAGGCTAAATTGGCAAATGTCGTGAGAAAGATGATGACTAACTCACAAGACACAGAACTCTCCTTTACAATTACTGGGGACAACACCAAATGGAACGAGAATCAAAATCCCCGAGTTTTTCTGGCAATGATAACGTACATAACAAGAAACCAACCTGAATGGTTCAGAAATGTTCTGAGCATTGCTCCTATAATGTTCTCAAACAAAATGGCGAGATTGGGGAAAGGATATATGTTTGAAAGCAAGAGCATGAAGCTAAGGACACAAATACCAGCAGAGATGATTGCAAACATTGATCTGAAGTACTTCAATGAATCAACGAGAAAGAAGATCGAGAAAATAAGACCTCTACTAATAGAAGGCACAGCCTCATTGAGTCCTGGAATGATGATGGGCATGTTCAACATGCTGAGTACAGTCTTAGGAGTCTCAATCCTGAACCTTGGGCAAAAGAGGTACACCAAAACCACATACTGGTGGGACGGACTCCAATCCTCTGATGATTTCGCCCTCATAGTGAATGCACCAAATCATGAAGGGATACAAGCTGGAGTAGATAGGTTCTATAGGACCTGCAAGCTAGTTGGAATCAATATGAGCAAAAAGAAATCTTACATAAATAGAACAGGAACATTTGAGTTCACAAGCTTTTTCTACCGATATGGGTTTGTGGCTAACTTCAGTATGGAACTGCCCAGCTTTGGAGTGTCTGGGATCAACGAATCAGCTGACATGAGCATTGGAGTTACAGTAATAAAGAACAATATGATAAATAATGATCTTGGACCAGCAACAGCTCAGATGGCTCTTCAGCTATTCATCAAGGACTATCGATACACATACCGGTGCCACAGAGGCGACACTCAAATCCAAACAAGAAGATCATTTGAACTGAAGAAACTGTGGGAGCAGACCCGTTCAAAGGCAGGACTACTGGTCTCAGATGGAGGACCAAATCTGTACAACATTCGGAATCTACACATACCAGAGGTCTGTTTGAAGTGGGAATTAATGGACGAAGATTATCAGGGCAGACTGTGCAATCCTCTGAATCCATTTGTCAGCCACAAGGAAATTGAGTCCGCAAACAATGCTGTAGTAATGCCAGCACATGGTCCAGCCAAGAGCATGGAATATGATGCTGTTGCAACTACACACTCATGGATCCCTAAGAGGAATCGGTCCATTCTCAATACCAGCCAAAGGGGAATCCTTGAGGATGAGCAGATGTACCAGAAATGTTGCAATCTATTTGAGAAATTCTTCCCTAGTAGCTCATACAGGAGACCAGTTGGAATTTCCAGCATGGTGGAGGCCATGATATCTAGGGCCCGAATTGATGCACGAATTGACTTTGAGTCTGGCAGGATTAAGAAAGAGGAGTTTGCTGAGATCATGAAGATCTGTTCCACCATTGAAGAGCTCAGACGGCAAAAATAGTGAATTTAGCTTGTCCTTCATGAAAAAATGCCTTGTTTCTACT
>JX304760 A/duck/Guangxi/GXd-5/2010 2010/05/08 2 (PB1)
AGCGAAAGCAGGCAAACCATTTGAATGGATGTCAATCCGACTTTACTTTTCTTAAAAGTGCCAGCGCAAAATGCTATAAGCACTACATTCCCTTATACTGGAGATCCTCCATACAGCCATGGAACAGGAACAGGATACACCATGGACACAGTCAACAGAACACATCAATATTCAGAGAAGGGGAAGTGGACAACAAACACAGAGACCGGAGCACCCCAACTCAACCCAATTGATGGACCATTACCTGAGGACAACGAGCCAAGCGGATATGCACAAACGGACTGCGTGTTGGAAGCAATGGCTTTCCTTGAAGAATCCCATCCAGGGATCTTTGAAAACTCTTGTCTTGAAACGATGGAAGTCGTTCAGCAAACAAGAGTGGACAAACTAACCCAAGGTCGCCAGACCTATGACTGGACACTGAATAGAAACCAGCCGGCTGCAACTGCTTTAGCCAACACCATAGAGGTCTTCAGATCGAACGGTCTAACAGCCAATGAATCGGGGAGACTAATAGATTTCCTCAAGGATGTGATGGAATCAATGGATAAAGAAGAAATGGAAATAACAACACATTTCCAGAGAAAGAGAAGAGTAAGGGACAACATGACCAAGAAAATGGTCACACAAAGAACAATAGGAAAGAAGAAGCAGAGGTTGAACAGGAGGAGCTACTTAATAAGAGCATTGACACTGAACACAATGACAAAAGATGCAGAAAGAGGCAAATTGAAGAGGCGGGCAATTGCAACACCCGGGATGCAGATTAGAGGATTCGTGTACTTTGTCGAAACACTAGCGAGGAGCATCTGTGAGAAACTTGAGCAATCTGGACTCCCGGTTGGGGGGAACGAGAAGAAGGCTAAATTGGCAAATGTCGTGAGAAAAATGATGACTAACTCACAAGACACAGAGCTCTCCTTTACAATTACTGGAGACAACACCAAATGGAATGAGAATCAAAATCCTCGGATGTTTCTGGCAATGATAACATACATCACAAGAAACCAACCTGAATGGTTTAGAAATGTCTTGAGCATTGCCCCTATAATGTTCTCAAACAAGATGGCGAGATTAGGGAAAGGATACATGTTCGAAAGTAAGAGCATGAAGTTACGAACACAAATACCAGCAGAAATGCTTGCAAACATTGACCTCAAATACTTCAATGAAATAACGAAAAAGAAAATTGAGAAGATAAGACCTCTATTAATAGATGGTACAGCCTCATTGAGCCCTGGAATGATGATGGGCATGTTCAACATGCTGAGTACAGTCCTAGGAGTTTCAATCCTGAATCTTGGACAGAAAAGGTACACCAAAACCACATATTGGTGGGACGGGCTCCAATCCTCTGATGATTTCGCTCTCATTGTAAATGCACCGAATCATGAAGGAATACAAGCAGGGGTGGATAGATTTTATAGGACTTGTAAACTAGTTGGGATCAATATGAGCAAGAAGAAGTCTTACATAAATCGGACAGGGACATTTGAATTCACGAGCTTTTTCTACCGCTATGGATTCGTAGCCAATTTCAGTATGGAGCTGCCCAGTTTTGGAGTGTCTGGAATTAATGAATCGGCCGACATGAGCGTTGGTGTTACAGTGATAAAGAACAATATGATAAACAACGACCTTGGGCCAGCAACAGCTCAGATGGCTCTTCAGCTATTCATCAAGGACTACAGATACACATACCGATGCCACAGAGGAGATACGCAAATCCAAACGAGGAGATCATTCGAGCTGAAGAAGCTATGGGAACAAACCCGTTCAAAGGCAGGACTGTTGGTTTCAGATGGAGGACCAAATCTATACAATATCCGAAATCTCCATATTCCTGAGGTCTGCTTGAAATGGGAATTGATGGATGAAGACTACCAGGGCAGACTGTGCAATCCTCTGAATCCATTCGTCAACCATAGGGAAATTGAATCAGTCAACAATGCTATAGTAATGCCAGCTCATGGCCCGGCCAAGAGTATGGAATATGATGCCATTGCAACCACACATTCATGGATTCCTAAAAGGAATCGTTCCATTCTCAACACGAGTCAAAGGGGAATTCTTGAGGATGAACAGATGTACCAAAAGTGCTGCAATCTATTCGAGAAATTCTTTCCCAGTAGTTCGTATCGGAGGCCAGTTGGAATTTCCAGTATGGTGGAGGCCATGGTGTCTCGGGCTCGAATTGACGCACGAATTGATTTCGAGTCTGGAAGGATTAAGAAAGAAGAGTTTGCTGAGATCATGAAGATCTGTTCCACCATTGAAGAGCTCAGACGGCAAAAATAGTGAATTTAGCTTGTCCTTCGTGAAAAAATGCCTTGTTTCTACT
>JX304768 A/duck/Guangxi/GXd-6/2010 2010/11/11 2 (PB1)
AGCGAAAGCAGGCAAACCATTTGAATGGATGTCAATCCGACTTTACTTTTCTTGAAAGTGCCAGTGCAAAATGCTATAAGTACCACGTTCCCTTATACTGGAGACCCTCCATACAGCCATGGAACAGGAACAGGATACACCATGGACACAGTCAACAGAACACATAAATACTCAGAAAAAGGAAAGTGGACAACGAACACAGAGACTGGAGCACCCCAACTCAATCCGATTGATGGACCACTGCCTGAGGACAACGAGCCGAGTGGGTATGCACAAACGGATTGTGTATTGGAAGCAATGGCTTTCCTTGAAGAATCTCACCCAGGGATCTTTGAAACCTCGTGTCTCGAAACGATGGAAATTGTTCAGCAAACAAGAGTGGATAAACTGACCCAAGGCCGCCAGACCTATGACTGGACGTTGAATAGAAATCAGCCGGCTGCTACTGCATTGGCCAACACTATGGAGGTATTCAGATCGAATGGCCTGACAGCCAATGAATCAGGAAGGTTGATCGATTTCCTCAAGGACGTGATGGATTCAATGGGTAAGGAAGAAATGGAGATTACAACACATTTCCAGAGGAAGAGGAGAGTGAGGGACAACATGACCAAGAAAATGGTCACACAGAGAACAATAGGAAAGAAAAAACAAAGACTGAACAAAAGGAGCTACCTAATAAGAGCACTGACATTGAACACAATGACAAAGGATGCTGAACGAGGCAAGTTGAAAAGGAGGGCAATCGCAACACCCGGGATGCAAATCAGAGGATTCGTGTATTTTGTAGAAGCACTAGCGAGGAGCATCTGTGAGAAACTTGAGCAATCTGGCCTCCCTGTCGGAGGGAATGAGAAGAAAGCTAAATTGGCAAATGTTGTAAGGAAGATGATGACTAATTCACAAGATACAGAGCTCTCCTTCACAATTACTGGAGACAACACCAAATGGAATGAGAATCAAAACCCCCGAATATTTCTGGCAATGATAACATACATCACAAGAAACCAGCCAGAATGGTTTAGAAATGTCTTAAGCATTGCTCCTATAATGTTCTCAAACAAAATGGCGAGATTGGGGAAAGGATACATGTTCGAAAGTAAGAGTATGAAGTTACGGACACAAGTACCAGCGGAAATGCTAGCAAATATTGACCTGAAATACTTCAACAAATCAACAAGAGAGAAAATCGAGAAAATAAGACCTCTACTGATAGATGGCACAGCCTCATTGAGTCCTGGAATGATGATGGGCATGTTCAACATGTTGAGTACAGTCTTAGGAGTTTCAATTCTGAATCTCGGGCAGAAGAAGTACACCAAAACCACATATTGGTGGGACGGACTCCAATCCTCAGATGACTTCGCCCTCATAGTGAATGCACCGAATCATGAGGGAATACAGGCAGGAGTGGATAGGTTCTATAGAACCTGCAAATTAGTTGGGATAAACATGAGCAAGAAGAAATCCTACATAAATCGGACAGGAACATTCGAATTCACAAGCTTTTTCTACCGCTATGGATTCGTAGCTAACTTCAGTATGGAGTTGCCCAGTTTTGGAGTGTCTGGGATTAATGAGTCTGCTGACATGAGCATTGGTGTTACAGTGATAAAGAACAATATGATAAACAACGATCTTGGACCAGCAACAGCTCAGATGGCCCTTCAGCTATTTATCAAAGACTACAGATACACATACCGATGTCACAGGGGTGATACGCAAATTCAAACGAGGAGAGCATTCGAGCTGAAGAAGCTGTGGGAACAGACCCGTTCGAAGGCAGGACTGTTGGTTTCAGATGGAGGGCCAAACCTGTACAATATCCGGAACCTCCACATTCCAGAGGTCTGCTTGAAATGGGAATTGATGGATGAAGACTACCAAGGCAGGCTGTGTAACCCTATGAACCCGTTTGTCAGTCATAAGGAAATTAATTCCGTCAACAATGCTGTGGTGATGCCAGCTCATGGCCCAGCCAAAAGCATGGAGTATGATGCCGTTGCAACTACACATTCATGGATTCCTAAGAGGAATCGCTCCATTCTCAACACCAGCCAAAGGGGGATTCTTGAGGATGAACAGATGTACCAGAAGTGCTGCAACCTATTCGAAAAGTTCTTCCCCAGCAGTTCATACCGGAGGCCAGTTGGAATTTCCAGCATGGTGGAGGCCATGGTGTCTAGGGCCCGTATTGATGCACGAATTGACTTCGAATCTGGAAGGATTAAGAAAGAAGAGTTTGCTGAGATCATGAAGATCTGTTCCACCATTGAAGAGCTCAGACGGCAAAAATAGTGAATTTAGCTTGTCCTTCATGAAAAAATGCCTTGTTTCTACT
>JX304776 A/duck/Guangxi/GXd-7/2011 2011/01/14 2 (PB1)
AGCGAAAGCAGGCAAACCATTTGAATGGATGTCAATCCGACTCTACTTTTCTTGAAAGTGCCAGCGCAAAATGCTATAAGTACCACATTCCCTTATACTGAAGACCCTCCATACAGCCATGGAACAGGAACAGGATACACCATGGACACGGTCAACAGAACACATCAATATTCGGAAAAGGGAAGGTGGACAACAAACACAGAGACTGGAGCACCCCAACTCAACCCAATTGATGGACCGTTACCTGAGGACAACGAACCTAGTGGATACGCACAAACGGACTGCGTGTTGGAAGCAATGGCTTTCCTTGAAGAATCCCACCCAGGGATCTTTGAAAACTCATGTCTTGAAACAATGGAAGTTGTTCAGCAGACAAGAGTGGACAAACTAACCCAAGGTCGCCAGACCTATGACTGGACACTGAATAGAAATCAGCCGGCTGCAACTGCTTTAGCCAACACCATAGAGGTCTTCAGGTCGAACGGTCTAACAGCCAATGAATCTGGAAGACTAATAGACTTTCTCAAGGATGTAATGGAGTCAATGAATAAAGAAGAAATGGAAATAACGACACATTTCCAAAGAAAGAGAAGAGTAAGGGACAACATGACCAAGAAAATGGTCACACAAAGAACAATAGGAAAGAAGAAGCAGAGGCTGAACAGGAGGAGCTACTTGATAAGAGCATTGACACTGAACACAATGACAAAAGATGCAGAAAGAGGCAAATTGAAAAGACGGGCAATTGCAACACCCGGAATGCAAATCAGAGGTTTCGTGTATTTTGTCGAAACACTAGCAAGGAGTACCTGTGAGAAACTTGAGCAATCTGGACTACCGGTTGGAGGGAACGAGAAAAAGGCTAAATTGGCAAATGTCGTGAGAAAGATGATGACTAACTCGCAAGATACAGAACTCTCCTTTACAATTACTGGGGACAACACCAAATGGAATGAGAATCAGAATCCTCGAATTTTTCTGGCAATGATAACATACATCACAAGAAACCAACCTGAATGGTTCAGAAACGTCTTGAGCATTGCTCCAATAATGTTCTCAAACAAGATGGCGAGATTAGGGAAGGGATACATGTTTGAAAGCAAGAGCATGAAGTTGAGGACACAAATACCAGCAGAAATGCTTGCAAACATTGACTTGAAATACTTCAATGAATCAACGAGAAGGAAAATCGAGAAAATAAGACCTCTACTAATAGAAGGCACGGCCTCACTGAGTCCAGGAATGATGATGGGCATGTTCAACATGCTGAGTACTGTCTTAGGAGTTTCAATCCTGAATCTTGGACAAAAGAGGTACACCAAAACCACATACTGGTGGGACGGACTCCAATCCTCAGATGATTTCGCTCTCATAGTGAATGCACCAAATCATGAGGGGATACAAGCTGGCGTAGATAGATTCTACAGGACATGCAAACTAGTTGGAATCAATATGAGCAAAAAGAAGTCTTACATAAATAGAACAGGAACATTTGAGTTCACAAGTTTCTTCTACCGCTATGGGTTTGTGGCCAATTTCAGTATGGAACTGCCCAGCTTTGGAGTGTCTGGAATTAACGAATCAGCTGACATGAGCATTGGAGTTACAGTAATAAAGAACAACATGATAAATAATGATCTAGGACCAGCAACAGCTCAGATGGCTCTTCAGCTATTCATCAAGGACTACCGATACACATACCGATGCCACAGAGGCGACACGCAAATCCAAACGAGAAGATCATTTGAGTTGAAGAAACTATGGGAACAGACCCGTTCAAAGGCAGGATTGTTGGTCTCAGATGGAGGACCAAATCTATATAATATCCGAAATCTACACATCCCAGAAGTCTGCTTGAAGTGGGAGTTAATGGATGAAGATTATCAGGGTAGGCTGTGCAACCCTCTGAACCCATTTGTCAGCCACAAAGAGATTGAGTCTGTGGACAATGCTGTAGTAATGTCGGCCCATGGTCCAGCCAAAAGCATGGAATATGACGCTGTTGCAACCACACACTCATGGGTTCCTAAGAGGAACCGTTCCATTCTCAATACCAGCCAAAGAGGAATTCTTGAGGATGAACAAATGTACCAGAAATGCTGCAATCTATTTGAGAAATTCTTCCCTAGTAGCTCATACAGGAGGCCAGTTGGAATTTCCAGCATGGTGGAGGCCATGGTATCCAGGGCCCGAATTGATGCACGAATCGACTTCGAGTCTGGCAGGATTAAGAAGGAAGAGTTTGCTGAGATCATGAAGATCTGTTCCACCATTGAAGAGCTCAGACGGCAAAAATAGTGAATTTAGCTTGTCCTTCATGAAAAAATGCCTTGTTTCTACT
>JX420204 A/chicken/Ca Mau/1180/2006 2006/12/27 2 (PB1)
AGCAAAAGCAGGCAAACCATTTGAATGGATGTCAATCCGACTTTACTTTTCTTGAAGGTACCAGTGCAAAATGCTATAAGTACCACATTCCCTTATACTGGAGACCCTCCATACAGCCATGGAACAGGGACAGGATACACCATGGACACAGTCAACAGAACACACCAATATTCAGAAAAGGGGAAGTGGACAACAAACACAGAGACTGGAGCACCCCAACTCAACCCGATTGATGGACCACTACCTGAAGATAATGAGCCCAGTGGGTATGCACAAACAGATTGTGTATTGGAAGCAATGGCTTTCCTTGAAGAATCCCACCCAGGGATCTTTGAAAACTCGTGTCTTGAAACGATGGAAATTGTTCAACAAACAAGAGTGGACAAACTGACCCAAGGTCGCCAGACCTATGACTGGACATTGAATAGAAACCAACCGGCTGCAACTGCTTTGGCCAACACTATAGAAATCTTCAGAACGAACGGTCTAACAGCCAATGAGTCGGGACGGCTAATAGATTTCCTCAAAGATGTGATGGAATCAATGGACAAGGAAGAAATGGAGATAACAACACATTTCCAGAGAAAGAGAAGGGTGAGGGATAACATGACCAAAAAAATGGTCACACAAAGAACAATAGGGAAGAAAAAACAAAGGCTGAACAAAAAGAGCTATCTGATAAGAGCATTGACACTGAACACAATGACAAAAGATGCAGAAAGAGGTAAATTGAAGAGGCGAGCGATTGCGACACCCGGAATGCAAATCAGAGGATTCGTCTACTTTGTTGAAACACTAGCGAGGTGTATCTGTGAAAAGCTTGAGCAATCTGGACTCCCAGTCGGAGGGAATGAGAAGAAGGCTAAATTGGCAAACGTCGTGAGGAAGATGATGACTAACTCACAAGATACTGAACTCTCCTTTACAATTACTGGAGACAATACCAAATGGAATGAGAATCAGAATCCTAGGATGTTTCTGGCAATGATAACGTACATCACAAGGAACCAGCCAGAATGGTTTCGGAATGTCTTAAGCATTGCTCCTATAATGTTCTCAAACAAAATGGCGAGACTAGGAAAAGGATATATGTTCGAAAGTAAGAGCATGAAGTTGCGAACGCAAATACCAGCAGAAATGCTTGCAAACATTGATCTTAAATACTTCAATGAATTAACGAAAAAGAAAATTGAGAAAATAAGGCCTCTATTAATAGATGGTACAGCCTCATTGAGCCCTGGAATGATGATGGGCATGTTCAACATGCTGAGTACAGTTCTAGGAGTTTCAATCCTGAATCTTGGACAGAAAAGGTACACCAAAACCACATATTGGTGGGACGGGCTCCAATCCTCTGATGATTTCGCTCTCATCGTAAATGCACCGAATCATGAGGGAATACAAGCAGGAGTGGATAGGTTTTATAGGACTTGTAAACTAGTTGGAATCAATATGAGCAAGAAGAAGTCTTACATAAATCGGACAGGGACATTTGAATTCACGAGCTTTTTCTACCGATATGGATTTGTAGCCAATTTCAGTATGGAGCTGCCCAGTTTTGGAGTGTCTGGAATTAATGAATCGGCCGACATGAGCATTGGTGTTACAGTGATAAAAAACAATATGATAAACAACGACCTTGGGCCAGCAACAGCTCAGATGGCTCTTCAGTTATTCATCAAGGACTACAGATACACATACCGATGCCACAGAGGGGATACGCAAATCCAAACAAGGAGATCATTCGAGCTGAAGAAGCTGTGGGAGCAAACCCGTTCAAAAGCAGGACTGTTGGTTTCAGATGGAGGACCAAATCTATACAATATCCGAAATCTCCATATTCCTGAAGTCTGCTTAAAATGGGAATTGATGGATGAAGATTATCAGGGCAGACTGTGTAATCCTCTGAATCCGTTCGTCAGCCATAAGGAAATTGAATCTGTCAACAATGCTGTAGTAATGCCAGCTCATGGCCCGGCCAAGAGTATGGAATATGATGCCGTTGCAACTACACATTCATGGATTCCTAAAAGGAACCGTTCCATTCTCAATACGAGTCAAAGGGGAATTCTTGAGGATGAACAGATGTACCAGAAGTGCTGCAATCTATTCGAGAAATTCTTCCCCAGCAGTTCATATCGGAGGCCAGTTGGAATTTCCAGCATGGTGGAGGCCATGGTGTCTAGGGCCCGAATTGACGCACGAATTGATTTCGAGTCTGGAAGGATTAAGAAAGAAGAGTTTGCTGAGATCATGAAGATCTGTTCCACCATTGAAGAACTCAGACGGCAAAAATAGTGAATTTAGCTTGTCCTTCGTGAAAAAATGCCTTGTTTCTACT
>JX437686 A/egret/Hunan/1/2012 2012/01/05 2 (PB1)
AGCGAAAGCAGGCAAACCATTTGAATGGATGTCAATCCGACTCTACTTTTCTTAAAAGTGCCAGCGCAAAATGCTATAAGTACTACGTTCCCGTACACTGGAGATCCTCCATACAGCCATGGAACAGGAACAGGATACACCATGGACACAGTCAACAGAACACATCAATACTCAGAGAAGGGAAAGTGGACAACAAACACGGAGACTGGAGCACCCCAACTCAATCCAATTGATGGACCGTTACCGGAGGACAACGAGCCAAGCGGATATGCACAAACGGATTGCGTGTTGGAAGCAATGGCTTTTCTTGAAGAATCCCACCCAGGGATCTTTGAAAACTCTTGTCTTGAAACGATGGAAGTCGTTCAGCAAACAAGAGTGGACAAACTAACCCAAGGTCGCCAGACTTATGATTGGACACTGAATAGAAACCAACCAGCTGCAACTGCTTTGGCCAACACTATAGAAGTCTTCAAATCGAACGGTCTAACAGCCAATGAGTCGGGGAGACTAATAGATTTCCTCAAGGATGTGATGGAATCAATGGATAAAGAAGAAATGGAAATAACAACACATTTCCAGAGAAAGAGAAGAGTAAGAGACAACATGACCAAGAAAATGGTCACACAAAGAACAATAGGAAAGAAGAAGCAAAGGCTGAACAAAAGGAGCTACTTAATAAGAGCACTGACATTGAACACAATGACCAAAGATGCAGAAAGAGGCAAATTGAAAAGGCGAGCAATTGCAACACCCGGGATGCAGATTAGGGGATTCGTGTACTTTGTCGAAACACTAGCGAGGAGCATCTGTGAGAAACTTGAACAATCTGGGCTCCCTGTTGGAGGGAATGAGAAGAAGGCTAAATTGGCAAATGTCGTGAGAAAAATGATGACTAACTCACAAGATACAGAGCTCTCCTTTACAATTACTGGAGACAACACCAAATGGAATGAGAATCAAAATCCTCGGATGTTTTTGGCAATGATAACATACATCACAAGAAACCAACCTGAATGGTTTAGAAATGTCTTGAGCATTGCCCCTATAATGTTCTCAAACAAAATGGCGAGATTAGGGAAAGGATACATGTTTGAAAGTAAGAGCATGAAGCTAAGGACACAAATACCGGCAGAAATGCTTGCAAACATTGATTTGAAATACTTCAATGAATCAACAAGAAAGAAAATCGAGAAAATAAGGCCTCTGCTGATTGATGGCACAGCCTCATTGAGTCCTGGAATGATGATGGGCATGTTCAATATGCTGAGTACAGTATTAGGGGTCTCAATTCTGAATCTTGGACAAAAGAGGTACACCAAAACCACATACTGGTGGGATGGACTCCAATCCTCTGATGACTTCGCTCTCATAGTGAATGCACCGAATTATGAAGAAATACAAGCAGGGGTGGATAGATTCTATAGGACCTGCAAACTGGTTGGGATAAACATGAGCAAAAAGAAGTCTTACATAAACCGGACAGGAACATTTGAGTTCACAAGCTTTTTCTACCGCTATGGATTTGTAGCCAACTTTAGTATGGAGTTACCCAGCTTTGGAGTGTCCGGAATCAATGAGTCGGCTGACATGAGCATTGGAGTTACAGTGATAAAGAACAATATGATAAACAATGACCTTGGACCAGCAACAGCTCAAATGGCTCTACAGCTATTCATCAAGGACTATAGGTACACGTACCGATGCCACAGGGGTGATACACAAATTCAAACAAGGAGATCATTCGAGCTGAAGAAGCTGTGGGAGCAGACCCGTTCAAAGGCAGGGCTGTTGGTATCAGATGGAGGACCAAACCTATACAACATTCGGAATCTCCACATCCCAGAGGTCTGCTTGAAGTGGGAACTAATGGATGAAGACTACCAGGGCAGGTTGTGTAATCCTCTGAACCCGTTTGTCAGTCATAAGGAAATTGAGTCCGTAAACAATGCTGTGGTAATGCCAGCCCATGGCCCAGCCAAGAACATGGAATACGATGCTGTTGCGACTACACACTCATGGATTCCTAAGAGGAACCGTTCCATTCTCAATACCAGCCAAAGAGGAATTCTTGAAGATGAGCAGATGTACCAGAAGTGCTACAGTCTATTCGAGAAATTCTTCCCCAGTAGTTCATACAGGAGGCCAGTTGGAATTTCCAGCATGGTGGAGGCCATGGTGTCTAGGGCCCGAATTGATGCACGCATTGATTTCGAATCTGGAAGGATTAAGAAAGAAGAGTTTGCTGAGATCATGAAGATCTGTTCCACCATTGAAGAGCTCAGACGGCAAAAATAGTGAATTTAGCTTGTCCTTCATGAAAAAATGCCTTGTTTCTACT
>JX454696 A/wild duck/Korea/CSM4-28/2010 2010/09/ 2 (PB1)
AGCGAAAGCAGGCAAACCATTTGAATGGATGTCAATCCGACTCTACTTTTCTTAAAAGTGCCAGCGCAAAATGCTATAAGTACTACATTCCCTTACACTGGAGATCCTCCATACAGCCATGGAACAGGAACAGGATACACCATGGACACAGTCAACAGAACACATCAATACTCAGAGAAGGGAAAGTGGACAACAAACACAGAGACTGGAGCACCCCAACTCAACCCAATTGATGGACCATTACCGGAGGACAACGAGCCAAGCGGATATGCACAAACGGATTGCGTGTTGGAAGCAATGGCTTTTCTTGAAGAATCCCACCCAGGGATCTTTGAAAACTCTTGTCTTGAAACGATGGAAGTCGTTCAGCAAACAAGAGTGGACAAACTAACCCAAGGTCGCCAGACTTATGATTGGACACTGAATAGAAACCAACCAGCTGCAACTGCTTTGGCCAACACTATAGAAGTCTTCAGATCGAACGGTCTAACAGCCAATGAGTCGGGGAGACTAATAGATTTCCTCAAGGATGTGATGGAATCAATGGATAAAGAAGAAATGGAAATAACAACACATTTCCAGAGAAAGAGAAGAGTAAGGGACAACATGACCAAGAAGATGGTCACACAAAGAACAATAGGAAAGAAGAAGCAAAGGCTGAACAAAAGGAGCTATTTAATAAGAGCACTGACATTGAACACAATGACCAAAGATGCAGAAAGAGGCAAATTGAAAAGGCGAGCAATTGCAACACCCGGGATGCAGATTAGGGGATTCGTGTACTTTGTCGAAACACTAGCGAGGAGCATCTGTGAGAAACTTGAGCAATCTGGACTCCCAGTTGGGGGGAATGAGAAGAAGGCTAAATTGGCAAATGTCGTGAGAAAAATGATGACTAACTCACAAGATACAGAGCTCTCCTTTACAATTACTGGAGACAACACCAAATGGAATGAGAATCAAAATCCCCGGATGTTTTTGGCAATGATAACATACATCACAAGAAACCAACCTGAATGGTTTAGAAATGTCTTGAGCATTGCCCCTATAATGTTCTCAAACAAAATGGCGAGATTAGGGAAAGGATACATGTTTGAAAGTAAGAGCATGAAGCTAAGGACACAAATACCGGCAGAAATGCTTGCAAACATTGATTTGAAATACTTCAACGAATCAACGAGAAAGAAAATCGAGAAAATAAGGCCTCTGCTAATTGATGGCACAGCCTCATTGAGTCCTGGAATGATGATGGGCATGTTCAATATGCTGAGTACAGTATTAGGGGTCTCAGTCCTGAATCTTGGACAAAAGAGGTACACCAAAACCACATACTGGTGGGATGGACTCCAATCCTCTGATGATTTCGCTCTCATAGTGAATGCACCGAATCATGAGGGGATACAAGCAGGAGTGGATAGGTTCTATAGGACCTGCAAACTGGTTGGGATCAACATGAGCAAAAAGAAGTCTTACATAAACCGGACAGGAACATTTGAGTTCACAAGCTTTTTCTACCGCTATGGATTTGTAGCCAACTTTAGTATGGAGTTACCCAGCTTTGGAGTGTCCGGAATCAATGAATCGGCTGATATGAGCATTGGAGTTACAGTGATAAAAAACAATATGATAAACAATGACCTTGGACCAGCAACAGCTCAAATGGCTCTTCAGCTATTCATCAAGGACTATAGGTACACGTACCGATGCCACAGGGGTGATACACAAATTCAAACGAGGAGATCATTCGAGCTGAAGAAGCTGTGGGAGCAGACCCGTTCAAAGGCAGGGCTGTTGGTATCAGATGGAGGACCAAACCTATACAACATTCGGAATCTCCACATCCCAGAGGTCTGCTTGAAGTGGGAACTAATGGATGAAGACTACCAGGGCAGGCTGTGTAATCCTCTGAACCCGTTTGTCAGTCATAAGGAAATTGAGTCCGTAAACAATGCTGTGGTAATGCCAGCCCATGGCCCAGCCAAGAGCATGGAATATGATGCTGTTGCGACTACACACTCATGGATTCCTAAGAGGAACCGTTCCATTCTCAATACCAGCCAAAGGGGAATTCTTGAAGATGAGCAGATGTACCAGAAGTGCTGCAGTCTATTCGAGAAATTCTTCCCCAGTAGTTCATACAGGAGGCCAGTTGGAATTTCCAGCATGGTGGAGGCCATGGTGTCTAGGGCCCGAATTGATGCACGCATTGATTTCGAATCTGGAAGGATTAAGAAAGAAGAGTTTGCTGAGATCATGAAGATCTGTTCCACCATTGAAGAGCTCAGACGGCAAAAATAGTGAATTTAGCTTGTCCTTCATGAAAAAATGCCTTGTTTCTACT
>JX454719 A/duck/Korea/DY104/2007 2007/12/ 2 (PB1)
AGCGAAAGCAGGCAAACCATTTGAATGGATGTCAATCCGACTTTACTTTTCTTAAAAGTGCCAGCGCAAAATGCTATAAGTACTACATTCCCTTACACTGGAGATCCTCCATACAGCCATGGAACAGGAACAGGATACACCATGGACACAGTCAACAGAACACATCAATACTCAGAGAAGGGAAAGTGGACAACAAACACAGAGACCGGAGCACCCCAACTCAACCCAATTGATGGACCATTACCAGAGGACAACGAGCCAAGCGGATATGCACAAACGGATTGCGTGTTGGAAGCAATGGCTTTCCTTGAAGAGTCCCACCCAGGGATCTTTGAAAACTCTTGTCTTGAAACGATGGAAGTCGTCCAGCAAACAAGAGTGGACAAACTAACCCAAGGTCGCCAGACTTATGACTGGACACTGAATAGAAACCAACCAGCTGCAACTGCTTTGGCCAACACTATAGAGGTCTTCAGATCGAACGGTCTGACAGCCAATGAGTCGGGGAGACTAATAGATTTTCTCAAGGATGTGATGGAATCAATGGATAAAGAAGAAATGGAAATAACAACACATTTCCAGAGAAAGAGAAGAGTAAGGGACAACATGACCAAGAAGATGGTCACACAAAGAACAATAGGAAAGAAGAAGCAGAGGCTGAACAAGAGGGGCTACTTAATAAGAGCACTGACATTGAACACAATGACCAAAGATGCAGAAAGAGGCAAATTGAAGAGGCGGGCAATTGCAACACCCGGGATGCAGATTAGAGGATTTGTGTACTTTGTTGAGACACTAGCAAGGAGCATCTGTGAGAAACTCGAGCAATCTGGACTCCCTGTTGGAGGGAATGAGAAGAAGGCTAAATTGGCAAATGTTGTGAGAAAAATGATGACTAACTCACAAGATACAGAGCTCTCCTTTACAATTACTGGAGACAACACCAAATGGAATGAGAATCAAAATCCTCGGATGTTTTTGGCAATGATAACATACATCACAAGAAACCAACCTGAATGGTTTAGAAATGTCTTGAGCATTGCCCCTATAATGTTCTCAAACAAAATGGCGAGATTAGGAAAAGGATACATGTTTGAAAGTAAGAGCATGAAGCTAAGGACACAAATACCAGCAGAAATGCTTGCAAACATTGACTTGAAATACTTCAACGAATCAACGAGAAAGAAAATCGAGAAAATAAGACCTCTGCTGATTGATGGCACAGCCTCATTGAGTCCTGGAATGATGATGGGCATGTTCAATATGCTGAGCACAGTATTAGGGGTCTCAATCCTGAATCTTGGACAAAAGAGGTATACCAAAACCACATACTGGTGGGATGGACTCCAATCCTCTGATGATTTCGCTCTCATAGTGAATGCACCGAATCATGAGGGGATACAAGCAGGAGTGGATAGGTTCTATAGGACCTGCAAACTGGTTGGGATCAACATGAGCAAAAAGAAGTCTTACATAAACCGGACAGGAACATTTGAGTTCACAAGCTTTTTCTACCGTTATGGGTTTGTAGCCAACTTCAGTATGGAGCTACCCAGCTTTGGAGTGTCTGGAATCAATGAATCGGCTGACATGAGCATTGGAGTTACAGTGATAAAAAACAATATGATAAACAATGATCTTGGACCAGCAACAGCTCAAATGGCTCTTCAGCTATTCATCAAGGACTATAGGTACACGTACCGATGCCACAGGGGTGATACGCAAATTCAAACGAGGAGATCATTCGAGTTGAAGAAGCTGTGGGAGCAGACCCGTTCAAAGGCAGGGCTGTTGGTATCAGATGGAGGACCAAACCTATACAACATTCGGAATCTCCACATCCCAGAGGTCTGCTTGAAATGGGAACTGATGGATGAAGATTACCAGGGCAGGCTGTGTAATCCTCTGAACCCGTTTGTCAGTCATAAGGAAATTGAATCCGTAAACAATGCTGTGGTAATGCCAGCCCATGGCCCAGCCAAGAGCATGGAATATGATGCTGTTGCGACTACACACTCATGGATTCCTAAGAGGAACCGTTCCATTCTCAATACCAGCCAAAGGGGAATTCTTGAGGATGAGCAGATGTACCAGAAGTGCTGCAGTCTATTCGAAAAATTCTTTCCCAGTAGTTCATACAGGAGGCCAGTTGGAATTTCCAGCATGGTGGAGGCCATGGTGTCTAGGGCCCGAATTGATGCACGCATTGATTTCGAATCTGGAAGGATTAAGAAAGAAGAGTTTGCTGAGATCATGAAGATCTGTTCCACCATTGAAGAGCTCAGACGGCAAAAATAGTGAATTTAGCTTGTCCTTCATGAAAAAATGCCTTGTTTCTACT
>JX454727 A/wild bird/Korea/GD42/2005 2005/11/ 2 (PB1)
AGCGAAAGCAGGCAAACCATTTGAATGGATGTCAATCCGACTTTACTTTTCTTGAAAGTTCCAGCGCAAAATGCCATAAGCACCACATTCCCATATACTGGAGATCCTCCATACAGCCATGGAACAGGAACAGGATACACCATGGACACAGTTAACAGAACACATCAATATTCAGAAAAGGGGAAATGGACAACAAACTCAGAGACTGGAGCACCCCAACTCAACCCAATTGATGGACCATTGCCTGAGGACAACGAGCCAAGTGGATATGCACAAACGGACTGTGTCCTTGAAGCAATGGCTTTCCTTGAAGAGTCCCACCCAGGAATCTTTGAAAACTCGTGTCTTGAAACGATGGAAGTTGTCCAACAAACGAGAGTGGACAAATTGACCCAAGGCCGTCAGACCTATGATTGGACATTAAATAGGAATCAGCCGGCTGCAACTGCATTAGCTAATACTATAGAGGTCTTCAGATCGAACGGTCTGACAGCTAATGAATCAGGAAGGCTAATAGATTTTCTCAAGGATGTGATGGAATCAATGGATAAGGAAGAAATGGAAATAACAACGCATTTCCAAAGGAAAAGAAGAGTGAGAGACAATATGACCAAGAAAATGGTCACACAAAGAACAATAGGGAAGAAGAAGCAGAGGCTAAACAAAAGAAGCTATCTAATAAGAGCATTGACACTGAACACAATGACAAAAGACGCCGAAAGAGGCAAATTAAAGAGAAGAGCAATTGCAACACCCGGAATGCAAATCAGAGGATTTGTATACTTTGTTGAAACATTAGCAAGGAGCATTTGTGAGAAGCTTGAACAATCTGGACTCCCAGTTGGAGGCAATGAAAAGAAGGCTAAACTGGCAAATGTTGTGAGAAAAATGATGACTAATTCACAAGACACAGAACTCTCTTTCACAATCACTGGAGACAACACCAAATGGAATGAAAATCAGAACCCTAGGATGTTTCTGGCAATGATAACATATATAACAAGAAACCAACCTGAATGGTTTAGGAATGTCTTGAGCATTGCACCTATAATGTTCTCAAATAAAATGGCAAGACTAGGGAAAGGATACATGTTTGAAAGTAAGAGCATGAAGCTTCGAACACAAATACCGGCAGAAATGCTAGCAAGTATTGATCTGAAATATTTCAATGAGTCAACAAGAAAGAAAATAGAGAAGATAAGGCCTCTTCTAATAGAGGGTACAGCCTCATTGAGCCCTGGAATGATGATGGGCATGTTCAACATGCTAAGTACAGTTTTGGGAGTTTCGATTCTAAATCTAGGGCAAAAAAGGTACACCAAAACGACATACTGGTGGGACGGACTCCAATCCTCTGATGACTTTGCTCTCATAGTGAATGCTCCGAATCATGAGGGAATACAAGCAGGAGTAGACAGATTCTATAGAACTTGCAAGCTAGTCGGAATCAACATGAGCAAAAAGAAGTCCTACATAAACAGGACAGGAACATTTGAATTCACAAGTTTTTTCTATCGCTATGGATTTGTAGCCAACTTTAGCATGGAGTTGCCCAGTTTCGGAGTGTCTGGGATTAATGAATCTGCAGACATGAGCATTGGAGTAACAGTGATAAAGAACAACATGATAAATAATGATCTTGGACCAGCGACAGCTCAAATGGCTCTTCAGCTGTTTATTAAGGATTACAGATACACGTATCGGTGTCACAGAGGAGACACACAAATTCAGACAAGGAGGTCATTCGAGCTAAAGAAGTTGTGGGAACAAACCCGCTCAAAAGCAGGACTGCTGGTCTCAGATGGAGGACCAAATCTATACAATATCCGGAATCTCCACATTCCGGAAGTCTGCTTGAAATGGGAGCTAATGGACGAAGACTATCAGGGAAGGCTTTGTAACCCCCTGAATCCGTTTGTCAGCCACAAAGAGATAGAGTCTGTAAACAATGCTGTGGTGATGCCAGCTCATGGCCCAGCCAAGAGCATGGAATATGATGCTGTTGCTACCACACACTCCTGGATCCCTAAGAGGAACCGCTCCATCCTCAATACAAGCCAAAGGGGAATCCTTGAAGATGAACAGATGTATCAAAAGTGCTGCAGTCTATTCGAGAAATTCTTCCCTAGCAGTTCATACAGGAGACCGGTTGGGATTTCCAGCATGGTGGAGGCCATGGTTTCTAGGGCCCGAATTGATGCGCGAATTGACTTCGAATCTGGACGGATTAAGAAGGAGGAGTTTGCTGAGATCATGAAGATCTGTTCCACCATTGAAGAGCTCAGACGGCAAAAATAGTGAATTTAGCTTGTCCTTCATGAAAAAATGCCTTGTTTCTACT
>JX454735 A/wild bird/Korea/GS26/2006 2006/02/ 2 (PB1)
AGCGAAAGCAGGCAAACCATTTGAATGGATGTCAATCCGACTTTACTTTTCTTAAAAGTGCCAGTGCAAAATGCTATAAGTACTACATTCCCTTACACTGGAGATCCTCCATACAGTCATGGAACAGGAACAGGATACACCATGGACACAGTTAACAGAACGCATCAATACTCAGAGAAGGGAAGGTGGACAACAAACACAGAAACCGGGGCACCCCAACTCAACCCAATTGATGGACCATTACCTGAGGACAACGAGCCAAGTGGATATGCACAAACGGATTGCGTGTTGGAAGCAATGGCTTTCCTTGAAGAATCCCACCCAGGGATCTTTGAAAACTCTTGTCTTGAAACGATGGAAGTCGTTCAGCAAACAAGAGTGGACAAACTAACCCAAGGTCGCCAGACTTATGACTGGACACTGAATAGAAACCAACCAGCTGCAACTGCTTTGGCCAACACTATAGAGGTCTTCAGATCGAACGGTCTGACAGCCAATGAATCGGGGAGACTAATAGATTTCCTCAAAGATGTGATGGAATCGATGGATAAAGAGGAGATGGAAATAACAACACATTTCCAGAGAAAGAGAAGAGTAAGAGACAATATGACCAAGAAGATGGTCACACAAAGAACAATAGGGAAGAAGAAGCAGAGGTTGAACAAGAGGAGCTACTTAATAAGGGCACTGACACTGAACACAATGACAAAGGATGCAGAAAGAGGCAAATTGAAGAGGCGGGCAATTGCAACACCCGGGATGCAGATTAGAGGATTTGTGTATTTTGTCGAAACACTAGCGAGGAGCATCTGTGAGAAACTTGAGCAATCTGGACTCCCCGTTGGAGGGAATGAGAAGAAGGCTAAATTGGCAAATGTTGTGAGAAAAATGATGACTAACTCACAAGATACAGAGCTCTCCTTTACAATTACTGGAGACAACACCAAATGGAATGAGAATCAAAATCCTCGGATGTTTTTGGCAATGATAACATACATCACAAGAAACCAACCTGAATGGTTTAGAAATGTCTTGAGCATTGCCCCTATAATGTTCTCAAACAAAATGGCGAGATTGGGAAAAGGATACATGTTTGAAAGTAAGAGCATGAAGCTACGGACGCAAATACCGGCAGAAATGCTTGCAAACATTGACTTGAAATACTTCAACGAATCAACGAGAAAGAAAATCGAGAAAATAAGACCTCTGCTGATTGATGGCACAGCATCATTGAGTCCTGGAATGATGATGGGCATGTTCAATATGCTGAGCACAGTATTAGGAGTCTCAATCCTGAATCTTGGACAAAAGAGGTACACCAAAACCACATACTGGTGGGATGGACTCCAATCCTCTGATGACTTCGCTCTCATAGTGAATGCACCGAATCATGAGGGGATACAAGCAGGGGTGGATAGGTTCTATAGGACCTGCAAACTGGTTGGGATCAACATGAGCAAAAAGAAGTCTTACATAAACCGGACAGGAACATTTGAGTTCACAAGCTTTTTCTACCGCTATGGATTTGTAGCCAACTTCAGTATGGAGTTACCCAGCTTTGGAGTGTCTGGAATCAATGAATCGGCTGACATGAGCATTGGAGTTACAGTGATAAAGAACAATATGATAAATAATGACCTTGGACCCGCAACAGCTCAGATGGCTCTTCAGCTATTCATCAAGGACTATAGGTACACGTACCGATGCCACAGGGGTGATACACAAATTCAAACGAGGAGATCATTCGAGCTGAAGAAACTGTGGGAGCAGACCCGTTCAAAGGCAGGGCTGTTGGTATCAGATGGAGGACCAAACCTATACAACATTCGGAATCTCCACATCCCAGAGGTCTGCTTGAAGTGGGAACTGATGGATGAAGATTACCAGGGCAGACTGTGTAATCCCCTGAACCCGTTTGTCAGTCATAAGGAAATTGAGTCCGTAAACAATGCTGTGGTAATGCCAGCCCATGGCCCAGCCAAGAGCATGGAATATGATGCAGTCGCGACTACTCACTCATGGATTCCTAAGAGGAACCGTTCCATTCTTAATACTAGTCAAAGGGGAATTCTTGAGGATGAGCAGATGTACCAAAAATGCTGCAGTCTATTCGAGAAATTCTTCCCCAGTAGTTCATACAGGAGGCCAGTTGGAATTTCCAGCATGGTGGAGGCCATGGTGTCTAGGGCCCGAATTGATGCACGCATTGATTTCGAATCTGGAAGGATCAAGAAAGAAGAGTTTGCTGAGATCATGAAGATCTGTTCCACCATTGAAGAGCTCAGACGGCAAAAATAGTGAATTTAGCTTGTCCTTCATGAAAAAATGCCTTGTTTCTACT
>JX454743 A/wild duck/Korea/PSC6-1/2009 2009/10/ 2 (PB1)
AGCGAAAGCAGGCAAACCATTTGAATGGATGTCAATCCGACTTTACTTTTCTTAAAAGTGCCAGCGCAAAATGCTATAAGTACTACATTCCCTTACACTGGAGATCCTCCATACAGCCATGGAACAGGAACAGGATACACCATGGACACAGTCAACAGAACACATCAATACTCAGAGAAAGGAAAGTGGACAACAAACACAGAGACCGGGGCACCCCAACTCAACCCAATTGATGGACCATTACCAGAGGACAACGAGCCAAGCGGATATGCACAAACGGATTGCGTGTTGGAAGCAATGGCTTTCCTTGAAGAATCCCACCCAGGGATCTTTGAAAACTCTTGTCTTGAAACGATGGAAGTCGTTCAGCAAACAAGAGTGGACAAACTAACCCAAGGTCGCCAGACTTATGATTGGACACTGAATAGAAACCAACCAGCTGCAACTGCTTTGGCCAATACTATAGAGGTCTTCAGATCGAACGGTCTAACAGCCAATGAGTCGGGGAGACTAATAGATTTCCTCAAGGATGTGATGGAATCAATGGATAAAGAAGAAGTGGAAATAACAACACATTTCCAGAGAAAGAGAAGAGTAAGGGACAACATGACCAAGAAGATGGTTACACAAAGAACAATAGGAAAGAAGAAGCAAAGGCTGAACAAAAGGAGCTACTTGATAAGAGCACTGACACTGAACACAATGACCAAAGATGCAGAAAGAGGCAAATTGAAAAGGCGGGCAATTGCAACACCCGGGATGCAGATTAGAGGATTCGTGTACTTTGTCGAAACACTAGCGAGGAGCATCTGTGAGAAACTTGAGCAATCTGGACTCCCCGTTGGAGGGAATGAGAAGAAGGCTAAATTGGCAAATGTCGTGAGAAAAATGATGACTAACTCACAAGATACAGAGCTCTCCTTTACAATTACTGGAGACAACACCAAATGGAATGAGAATCAAAATCCTCGGATGTTTTTGGCAATGATAACATACATCACAAGAAACCAACCGGAATGGTTTAGAAATGTCTTGAGCATTGCCCCTATAATGTTCTCAAACAAAATGGCGAGACTAGGAAAAGGATACATGTTTGAAAGTAAGAGCATGAAGCTAAGGACACAAATACCGGCAGAAATGCTTGCAAGCATTGATTTGAAATACTTCAACGGATCAACGAGAAAGAAAATCGAGAAAATAAGACCTCTGCTGATTGATGGCACAGCCTCATTGAGTCCTGGAATGATGATGGGCATGTTCAATATGCTGAGCACAGTATTAGGGGTCTCAATCCTGAATCTTGGACAAAAGAGGTACACCAAAACCACATACTGGTGGGATGGACTCCAATCCTCTGATGATTTCGCTCTCATAGTGAATGCACCGAATCACGAGGGGATACAAGCAGGAGTGGATAGGTTCTATAGGACCTGCAAACTGGTTGGGATCAACATGAGCAAAAAGAAGTCTTACATAAACCGGACAGGAACATTTGAATTCACAAGCTTTTTCTACCGCTATGGATTTGTAGCCAACTTTAGTATGGAGTTACCCAGCTTTGGAGTGTCTGGAATCAATGAATCGGCTGACATGAGCATTGGAGTTACGGTGATAAAGAACAATATGATAAACAATGATCTTGGACCAGCAACAGCTCAAATGGCTCTTCAGCTATTCATCAAGGACTATAGGTACACGTACCGATGCCACAGGGGTGATACACAAATTCAAACGAGGAGATCATTCGAGCTGAAGAAGCTGTGGGAGCAGACCCGTTCAAAGGCAGGGCTGTTGGTATCAGATGGAGGACCAAACCTATACAACATTCGGAATCTCCACATCCCAGAGGTCTGCTTGAAGTGGGAACTAATGGATGAAGACTACCAGGGCAGGCTGTGTAACCCCCTGAACCCGTTTGTCAGTCATAAAGAAATTGAGTCCGTAAACAATGCTGTGGTAATGCCAGCCCATGGCCCAGCCAAGAGCATGGAATATGATGCTGTTGCGACTACACACTCATGGATTCCTAAGAGGAACCGTTCTATTCTCAATACCAGCCAAAGGGGAATCCTTGAGGATGAGCAGATGTACCAGAAGTGCTGTAGTCTATTCGAGAAATTCTTCCCCAGTAGTTCATACAGGAGGCCGGTTGGAATTTCCAGCATGGTGGAGGCCATGGTGTCTAGGGCCCGAATTGATGCACGCATTGATTTCGAATCTGGAAGGATTAAGAAAGAAGAGTTTGCTGAGATCATGAAGATCTGTTCCACCATTGAAGAGCTCAGACGGCAAAAATAGTGAATTTAGCTTGTCCTTCATGAAAAAATGCCTTGTTTCTACT
>JX454759 A/wild duck/Korea/SH5-60/2008 2008/10/ 2 (PB1)
AGCGAAAGCAGGCAAACCATTTGAATGGATGTCAATCCGACTTTACTTTTCTTAAAAGTGCCAGCGCAAAATGCTATAAGTACTACATTCCCTTACACTGGAGATCCTCCATACAGCCATGGAACAGGAACAGGATACACCATGGACACAGTCAACAGAACACATCAATACTCAGAGAAGGGAAAGTGGACAACAAACACAGAGACTGGAGCACCCCAACTCAACCCAATTGATGGACCATTACCAGAGGACAACGAGCCGAGCGGATATGCACAAACGGATTGCGTGTTGGAAGCAATGGCTTTCCTTGAAGAATCCCACCCAGGGATCTTTGAAAACTCTTGTCTTGAAACGATGGAAGTCGTTCAGCAAACAAGAGTGGACAAACTAACCCAAGGTCGCCAGACTTATGATTGGACACTGAATAGAAACCAACCAGCTGCAACTGCTTTGGCCAACACTATAGAGGTCTTCAGATCGAACGGTCTAACAGCCAATGAGTCGGGGAGACTAATAGATTTCCTCAAGGATGTGATGGAATCAATGGATAAAGAAGAAATGGAAATAACAACACATTTCCAGAGGAAGAGAAGAGTAAGGGACAACATGACCAAGAAGATGGTCACACAAAGAACAATAGGAAAGAAGAAGCAAAGGCTGAACAAAAGGAGCTACTTAATAAGAGCACTGACATTGAACACAATGACCAAAGATGCAGAAAGAGGCAAATTGAAAAGGCGGGCAATTGCAACACCCGGGATGCAGATTAGAGGATTCGTGTACTTTGTCGAAACACTAGCGAGGAGCATCTGTGAGAAACTTGAGCAATCTGGACTCCCCGTTGGAGGAAATGAGAAGAAGGCTAAATTGGCAAATGTCGTGAGAAAAATGATGACTAACTCACAAGATACAGAGCTCTCCTTTACAATTACTGGAGACAACACCAAATGGAATGAGAATCAAAATCCTCGGATGTTTTTAGCAATGATAACATACATCACAAGAAACCAACCTGAATGGTTTAGAAATGTCTTGAGCATTGCCCCTATAATGTTCTCAAACAAAATGGCGAGATTAGGGAAAGGATACATGTTTGAAAGTAAGAGCATGAAGCTAAGGACACAAATACCGGCAGAAATGCTTGCAAACATTGACTTGAAATACTTCAACGAATCAACGAGAAAGAAAATCGAGAAAATAAGACCTCTGCTGATTGATGGTACAGCCTCATTGAGTCCTGGAATGATGATGGGCATGTTCAATATGCTGAGTACAGTATTGGGGGTCTCAATCCTGAATCTTGGACAAAAGAGGTACACCAAAACCACATACTGGTGGGATGGACTCCAATCCTCTGATGATTTCGCTCTCATAGTGAATGCACCGAATCATGAGGGGATACAAGCAGGGGTGGATAGGTTCTATAGGACCTGCAAACTGGTTGGGATCAACATGAGCAAAAAGAAGTCTTACATAAACCGGACAGGAACATTTGAGTTCACAAGCTTTTTCTACCGCTATGGATTTGTAGCCAACTTTAGTATGGAGTTACCCAGCTTTGGAGTGTCTGGAATCAATGAATCGGCTGACATGAGCATTGGAGTTACAGTGATAAAGAACAATATGATAAATAATGACCTTGGACCAGCAACAGCTCAAATGGCTCTTCAGCTATTCATCAAGGACTATAGGTACACGTACCGATGCCACAGGGGTGATACACAAATTCAAACGAGGAGATCATTCGAGCTGAAGAAGCTGTGGGAGCAGACCCGTTCAAAGGCAGGGCTGTTGGTATCAGATGGAGGACCAAACCTATACAACATTCGGAATCTCCACATCCCAGAGGTCTGCTTGAAGTGGGAACTAATGGATGAAGACTACCAGGGCAGGCTGTGTAATCCTCTGAACCCGTTTGTCAGTCATAAGGAAATTGAGTCCGTAAACAATGCTGTGGTAATGCCAGCCCATGGCCCAGCCAAGAGCATGGAATATGATGCTGTTGCGACTACACACTCATGGATTCCTAAGAGGAACCGCTCCATTCTCAATACCAGCCAAAGGGGAATTCTTGAGGATGAGCAGATGTACCAGAAGTGCTGCAGTCTATTCGAGAAATTCTTCCCCAGTAGTTCATACAGGAGGCCAGTTGGAATTTCCAGCATGGTGGAGGCCATGGTGTCTAGGGCCCGAATTGATGCACGCATTGATTTCGAATCTGGAAGGATTAAGAAAGAAGAGTTTGCTGAGATCATGAAGATCTGTTCCACCATTGAAGAGCTCAGACGGCAAAAATAGTGAATTTAGCTTGTCCTTCATGAAAAAATGCCTTGTTTCTACT
>JX454767 A/wild bird/Korea/YJ117/2007 2007/02/ 2 (PB1)
AGCGAAAGCAGGCAAACCATTTGAATGGATGTCAATCCGACTTTACTTTTCTTAAAAGTGCCAGCGCAAAATGCTATAAGTACTACATTCCCTTACACTGGAGATCCTCCATACAGCCATGGAACAGGAACAGGCTACACCATGGACACAGTCAACAGAACACATCAATACTCAGAGAAGGGAAAATGGACAACAAACACAGAGACCGGAGCACCTCAACTCAACCCAATTGATGGACCATTACCTGAAGACAACGAGCCAAGCGGATATGCACAAACGGATTGCGTGTTGGAAGCAATGGCTTTCCTTGAAGAATCCCACCCAGGAATCTTTGAAAACTCTTGTCTTGAAACGATGGAAGTTGTTCAGCAAACAAGAGTGGACAAACTAACCCAAGGTCGCCAGACTTATGACTGGACACTGAACAGGAACCAACCAGCTGCAACTGCTTTGGCCAACACTATAGAGGTCTTCAGATCGAACGGTCTGACAGCTAATGAATCAGGGAGACTAATAGATTTCCTCAAGGATGTGATGGAATCAATGGATAAAGAAGAAATGGAAATAACGACACATTTCCAGAGAAAGAGAAGAGTAAGGGATAACATGACCAAGAAGATGGTCACACAAAGAACAATAGGGAAGAAGAAGCAGAGGCTGAACAAGAGAAGCTACTTAATAAGAGCACTGACACTGAACACAATGACAAAAGATGCAGAAAGAGGCAAATTGAAGAGGCGGGCAATTGCAACACCCGGGATGCAGATTAGAGGATTCGTGTACTTTGTCGAAACACTGGCGAGGAGCATCTGTGAGAAACTTGAGCAATCTGGACTCCCTGTTGGAGGGAATGAGAAGAAGGCCAAATTGGCAAATGTTGTGAGAAAAATGATGACTAACTCACAAGATACAGAGCTCTCCTTTACAATTACTGGAGACAACACCAAATGGAATGAGAATCAAAATCCTCGGATGTTCCTGGCAATGATAACATACATCACAAGAAACCAACCTGAATGGTTTAGAAATGTCTTGAGCATTGCCCCTATAATGTTCTCAAACAAAATGGCGAGATTAGGAAAAGGGTACATGTTTGAAAGTAAGAGCATGAAGCTACGGACACAAATACCGGCAGAAATGCTTGCAAACATTGACTTGAAATACTTCAACGAATCAACGAGAAAGAAAATTGAGAAAATAAGACCTCTGCTAATTGATGGCACAGCCTCATTGAGTCCTGGAATGATGATGGGCATGTTCAATATGTTGAGCACAGTATTAGGAGTCTCAATCCTGAATCTTGGACAAAAGAGGTACACCAAAACCACATACTGGTGGGATGGACTCCAATCCTCTGATGATTTCGCTCTCATAGTGAATGCACCGAATCATGAAGGGATACAAGCAGGAGTGGATAGGTTCTACAGGACCTGCAAACTGGTTGGGATCAACATGAGCAAAAAGAAGTCTTATATAAATCGGACAGGAACTTTTGAGTTCACAAGCTTTTTCTACCGCTATGGGTTTGTAGCCAACTTCAGTATGGAATTACCCAGCTTTGGAGTGTCTGGAATCAATGAATCGGCTGACATGAGCATTGGAGTTACAGTGATAAAGAACAATATGATAAACAATGACCTTGGACCAGCAACAGCTCAGATGGCTCTTCAGTTATTCATCAAGGACTATAGGTACACGTACCGATGCCACAGGGGTGATACACAAATTCAAACGAGGAGATCATTTGAGCTGAAGAAGCTGTGGGAGCAGACCCGTTCAAAGGCAGGGCTGTTGGTATCAGATGGAGGGCCAAATCTATACAACATTCGGAATCTCCACATTCCAGAGGTCTGCTTGAAATGGGAACTGATGGATGAAGATTACCAGGGCAGGCTGTGCAATCCTCTGAACCCGTTTGTCAGTCATAAGGAAATTGAGTCCGTAAACAATGCTGTGGTAATGCCAGCCCATGGCCCGGCCAAGAGCATGGAATATGATGCTGTTGCGACTACACACTCATGGATCCCTAAGAGGAACCGTTCCATTCTCAATACCAGCCAAAGGGGAATTCTTGAGGATGAGCAAATGTACCAGAAGTGCTGCAGTCTATTCGAGAAATTCTTCCCCAGCAGTTCATACAGGAGGCCAGTTGGAATTTCCAGCATGGTGGAGGCCATGGTGTCTAGGGCCCGAATTGATGCACGCATTGATTTCGAATCTGGAAGGATTAAGAAAGAAGAGTTTGCTGAGATCATGAAGATCTGTTCCACCATTGAAGAGCTCAGACGGCAAAAATAGTGAATTTAGCTTGTCCTTCATGAAAAAATGCCTTGTTTCTACT
>JX454775 A/wild bird/Korea/YS109/2007 2007/01/ 2 (PB1)
AGCGAAAGCAGGCAAACCATTTGAATGGATGTCAATCCGACTTTGCTTTTCTTAAAAGTGCCAGCGCAAAATGCTATAAGTACTACATTCCCTTATACTGGAGATCCTCCATACAGCCATGGAACAGGAACAGGATACACCATGGACACAGTCAACAGAACACATCAATACTCAGAGAAGGGAAAGTGGACAACAAACACAGAAACCGGAGCACCCCAACTCAACCCAATTGATGGACCATTACCAGAGGACAACGAGCCAAGCGGATATGCACAAACGGATTGCGTGTTGGAAGCAATGGCTTTCCTTGAAGAATCCCACCCAGGAATCTTTGAAAACTCTTGTCTTGAAACGATGGAAGTCATTCAGCAAACAAGAGTGGACAAACTAACCCAAGGTCGCCAGACTTATGACTGGACACTGAATAGAAACCAACCAGCTGCAACTGCTTTGGCCAACACTATAGAGGTCTTCAGATCGAACGGTCTGACAGCCAATGAGTCGGGGAGACTAATAGATTTCCTCAAGGATGTAATGGAATCAATGGATAAAGAAGAAATGGAAATAACAACACATTTCCAGAGAAAGAGAAGAGTAAGGGACAACATGACCAAGAAGATGGTCACACAAAGAACAATAGGGAAGAAGAAGCAGAGGCTGAACAAGAGGAGCTACTTAATAAGAGCACTGACATTGAATACAATGACCAAAGATGCAGAAAGAGGCAAATTGAAGAGGCGGGCAATTGCAACACCCGGGATGCAGATAAGAGGATTCGTGTACTTTGTCGAAACACTAGCGAGGAGCATCTGTGAGAAACTCGAGCAATCTGGACTCCCTGTTGGAGGAAATGAAAAGAAGGCTAAATTGGCAAATGTCGTGAGAAAAATGATGACTAACTCACAAGATACAGAGCTCTCCTTTACAATTACTGGAGACAACACCAAATGGAATGAGAATCAAAATCCTCGGATGTTTTTGGCAATGATAACATACATCACAAGAAACCAACCTGAATGGTTTAGAAATGTTTTGAGCATTGCCCCTATAATGTTCTCAAACAAAATGGCGAGATTAGGAAAAGGATACATGTTTGAAAGTAAGAGCATGAAGCTAAGGACACAAATACCGGCAGAAATGCTTGCAAACATTGACTTGAAATACTTCAACGAATCAACGAGAAAGAAAATCGAGAAAATAAGACCTCTGCTGATTGATGGCACAGCCTCATTAAGTCCTGGAATGATGATGGGCATGTTCAATATGCTGAGCACAGTATTAGGGGTCTCTATCCTGAATCTTGGGCAAAAGAGGTACACCAAAACCACATACTGGTGGGATGGACTCCAATCCTCTGATGACTTCGCTCTCATAGTAAATGCACCGAATCATGAGGGGATACAAGCAGGGGTGGATAGGTTCTATAGGACCTGCAAACTGGTTGGGATCAACATGAGCAAAAAGAAGTCTTACATAAACCGGACAGGAACATTTGAGTTCACAAGCTTTTTCTACCGCTATGGATTTGTAGCCAACTTCAGTATGGAGTTACCCAGCTTCGGAGTATCTGGAATCAATGAATCGGCTGACATGAGCATTGGAGTTACAGTGATAAAGAACAATATGATAAACAATGACCTTGGACCAGCAACAGCTCAAATGGCTCTTCAGCTTTTCATCAAGGACTATAGATACACGTACCGATGCCACAGGGGTGATACACAAATTCAAACGAGGAGGTCATTCGAGCTGAAGAAGCTGTGGGAGCAGACCCGTTCAAAGGCAGGGCTGTTGGTATCAGATGGAGGACCGAACCTATACAACATTCGGAATCTCCACATCCCAGAGGTCTGCTTGAAGTGGGAACTGATGGATGAAGATTACCAGGGAAGGCTGTGTAATCCTCTGAACCCGTTTGTCAGTCATAAGGAGATCGAGTCTGTAAACAATGCTGTGGTAATGCCAGCCCATGGCCCAGCCAAGAGCATGGAATATGATGCTGTTGCGACTACACACTCATGGATTCCTAAGAGGAACCGTTCCATTCTCAATACCAGCCAAAGGGGAATTCTTGAGGATGAGCAGATGTACCAAAAATGCTGCAGTCTATTCGAGAAATTCTTCCCCAGTAGTTCATACAGGAGACCAGTTGGAATTTCCAGCATGGTGGAGGCCATGGTGTCTAGGGCCCGAATTGATGCACGCATTGATTTCGAATCTGGAAGGATCAAGAAAGAAGAGTTTGCTGAGATCATGAAGATCTGTTCCACCATTGAAGAGCTCAGACGGCAAAAATAGTGAATTTAGCTTGTCCTTCATGAAAAAATGCCTTGTTTCTACT
>JX465621 A/chicken/Iran/ZMT-101/1998 1998/06/ 2 (PB1)
AGCGAAAGCAGGCAAACCATTTGAATGGATGTCAATCCGACTTTACTCTTTTTGAAAGTGCCAGCGCAAAATGCTATAAGTACTACATTCCCTTACACTGGAGATCCCCCATACAGCCATGGAACAGGAACAGGATACACCATGGACACAGTCAACAGAACACATCAATACTCAGAAAAGGGAAAGTGGACAACAAACACAGAGACTGGAGCACCCCAACTCAACCCGATTGATGGACCATTACCTGAGGATAACGAGCCAAGCGGATATGCACAAACAGATTGTGTGTTGGAAGCAATGGCCTTCCTTGAAGAATCCCACCCAGGGATCTTTGAAAACTCATGTCTTGAAACGATGGAAGTTGTTCAGCAAACAAGAGTGGATAAACTGACCCAAGGTCGCCAGACCTATGACTGGACTTTGAATAGAAACCAACCGGCTGCAACTGCTTTGGCCAATACTATAGAGGTCTTCAGATCTAACGGTCTAACAGCCAATGAATCGGGGAGACTAATAGATTTCCTCAAGGATGTGATGGAGTCAATGGATAAAGAAGAAATGGAAATAACAACACATTTCCAGAGAAAGAGAAGAGTAAGGGACAACATGACCAAAAAAATGGTCACACAAAGAACAATAGGGAAGAAGAAGCAGAGGCTGAATAAGAGGAGCTACTTAATAAGAGCATTGACACTGAACACAATGACAAAAGATGCAGAAAGAGGCAAATTGAAGAGGCGGGCAATTGCTACACCCGGAATGCAGATCAGGGGATTTGTGTACTTTGTCGAAACGCTAGCGAGAAGCATCTGTGAAAAGCTTGAGCAATCTGGACTCCCGGTTGGAGGGAATGAGAAGAAGGCTAAACTGGCAAATGTCGTGAGAAAGATGATGACTAACTCACAAGATACAGAGCTCTCCTTTACAATTACTGGAGACAACACCAAATGGAATGAGAATCAGAATCCTCGAATGTTTATGGCAATGATAACATACATCACAAGAAACCAACCTGAATGGTTTAGAAATGTCTTGAGTATTGCCCCTATAATGTTCTCAAACAAGATGGCGAGGTTAGGAAAAGGATACATGTTCGAGAGTAAGAGTATGAAACTGCGGACACAAATACCAGCAGAAATGCTTGCGAACATTGACTTGAAATACTTCAATGAATCAACGAGAAAGAAAATCGAGAAAATAAGACCTCTCCTAATAGATGGCACAGCCTCATTGAGTCCTGGAATGATGATGGGCATGTTCAACATGCTGAGCACAGTTTTAGGAGTCTCAATTCTGAACCTTGGGCAAAAGAGATACACCAAAACCACGTACTGGTGGGATGGACTCCAATCCTCTGATGATTTCGCCCTCATAGTGAATGCACCAAATCATGAAGGAATACAAGCAGGGGTGGATAGGTTCTATAGGACCTGTAAACTGGTTGGGATCAATATGAGCAAAAAGAAGTCTTACATAAATCGAACAGGGACATTTGAGTTCACAAGCTTTTTCTACCGCTATGGATTTGTAGCCAACTTCAGTATGGAGCTGCCCAGCTTTGGAGTGTCTGGGATTAACGAATCGGCTGATATGAGCATTGGAGTCACAGTGATAAAAAACAATATGATAAACAACGATCTTGGACCAGCAACAGCTCAGATGGCTCTTCAGCTATTCATCAAGGACTATAGGTACACATACCGATGCCACAGGGGTGACACACAAATTCAAACGAGGAGATCATTCGAGCTGAAGAAGCTGTGGGAGCAGACCCGTTCGAAGGCAGGACTGTTGGTTTCAGATGGGGGACCAAACCTATACAATATCCGGAATCTCCACATCCCAGAGGTCTGCTTGAAGTGGGAACTAATGGACGAAGATTACCAGGGCAGACTGTGTAATCCTCTTAATCCGTTTGTCAGTCATAAAGAAATTGAGTCCGTAAACAATGCTGTGGTAATGCCAGCCCATGGTCCAGCCAAGAGCATGGAATATGATGCCGTTGCCACTACACATTCATGGATCCCTAAGAGGAATCGTTCCATTCTCAATACCAGCCAAAGGGGAATTCTTGAGGATGAACAGATGTACCAGAAGTGCTGCAATCTATTTGAGAAATTCTTCCCCAGTAGTTCATACAGGAGGCCAGTTGGAATTTCCAGCATGGTGGAGGCCATGGTGTCGAGGGCCCGAATTGACGCACGAATTGACTTCGAGTCTGGAAGGATTAAGAAAGAAGAGTTTGCTGAGATCATGAAGATCTGTTCCACCATTGAAGAGCTCAGACGGCAAAAATAGTGAATTTAGCTTGTCCTTCATGAAAAAATGCCTTGTTTCTACT
>JX465622 A/chicken/Iran/EBGV-88/2010 2010/02/ 2 (PB1)
AGCGAAAGCAGGCAAACCATTTGAATGGATGTCAACCCGACTTTACTTTTCTTGAAAGTTCCAGCGCAAAATGCTATAAGTATTACATTCCCTTACACTGGAGATCCTCCCTACAGCCATGGAACAGGAACAGGATACACCATGGACACAGTCAATAGAACGCATCAATACTCAGAGAAGGGAAGATGGACAACAAATACAGAGACTGGAGCACCCCAACTCAATCCAATTGACGGACCGCTACCTGAGGATAACGAGCCAAGCGGATATGCACAAACAGATTGTGTGTTGGAAGCGATGGCGTTCCTTGAAGAATCCCATCCAGGGATTTTTGAAAACTCATGTCTTGAAACGATGGAAGTTGTTCAGCAAACAAGAGTGGATAAACTGACCCAAGGTCGCCAGACCTACGACTGGACATTGAATAGAAACCAACCGGCTGCAACTGCTTTGGCCAATACTATAGAGATCTTCAGATCGAACGGTCTAACAGCCAGTGAATCAGGGAGACTAATAGATTTCCTCAAGGATGTAATGGAATCGATGGATAAAGAAGAGATGGAAATAACAACACATTTCCAAAGAAAGAGGAGAGTAAGGGACAACATGACCAAGAAAATGGTCACACAAAGAACAATAGGGAAGAAGAAGCAGAGGTTGAACAAAAAGAGCTACTTAATAAGAGCACTGACACTGAACACTATGACAAAAGATGCAGAAAGAGGCAAATTGAAGAGGCGGGCAATTGCAACACCCGGGATGCAGATCAGAGGCTTCGTGTACTTTGTCGAAACATTAGCGAGAGGAATCTGTGAGAAACTTGAGCAATCTGGACTTCCTGTCGGAGGGAATGAGAAGAAGGCTAAATTGGCAAATGTCGTAAGAAAGATGATGACTAACTCACAAGACACAGAGCTCTCCTTTACAATTACTGGAGATAATACCAAATGGAATGAGAATCAGAATCCTCGAATGTTTCTGGCAATGATAACATACATTACAAGAAACCAACCTGAATGGTTTAGAAATGTCTTGAGCATTGCCCCTATAATGTTCTCAAACAAGATGGCGAGACTAGGGAAAGGATACATGTTCGAGAGTAAGAGCATGAGACTACGAACACAAATACCAGCTGAAATGCTTGCAAACATTGACCTGAAGTACTTCAACGAAACAACAAGAAAGAAAATTGAGAAAATAAGACCTCTCCTAATAGATGGCACAGCCTCACTGAGCCCGGGAATGATGATGGGCATGTTCAACATGCTGAGCACTGTTTTAGGAGTCTCAATCCTGAATCTTGGGCAGAAGAGGTACACCAAAACCACATACTGGTGGGATGGGCTCCAATCCTCTGACGATTTCGCTCTCATAGTGAATGCACCGAATCATGAGGGAATACAAGCAGGAGTGGATAGATTCTATAGGACCTGCAAACTGGTTGGGATCAATATGAGCAAAAAGAAGTCTTACATAAATCGGACAGGTACTTTTGAGTTCACAAGCTTCTTCTATCGCTATGGGTTTGTAGCCAACTTTAGCATGGATCTGCCCAGTTTTGGAGTATCTGGGATTAATGAATCAGCTGACATGAGCATTGGAGTTACAGTGATAAAGAACAATATGATAAACAACGATCTTGGGCCAGCAACAGCACAAATGGCTCTTCAGCTTTTCATCAAGGACTACAGGTACACATACCGTTGTCACAGGGGTGACACACAAATTCAAACAAGGAGAACATTTGAGCTGAAAAAGCTATGGGAGCAGACCCATTCAAAGGCAGGACTGTTGGTATCTGATGGAGGACCAAACCTATACAACATTCGGAACCTCCACATTCCAGAGGTCTGCTTGAAATGGGAACTAATGGATGAAGACTACCGGGGTAGGCTGTGTAATCCTATGAATCCATTTGTCAGTCATAAGGAAATTGAGTCCGTAAACAATGCCGTAGTAATGCCAGCCCATGGTCCAGCAAAGAGCATGGAATATGATGCTGTTGCTACTACACATTCATGGATTCCTAAGAGGAATCGCTCCATTCTCAATACCAGCCAAAGGGGAATTCTTGAAGATGAACAGATGTATCAGAAATGCTGCAATTTATTCGAGAAATTCTTTCCCAGTAGTTCATACAGGAGGCCAGTTGGAATTTCTAGCATGGTGGAGGCCATGGTGTCTAGGGCCCGAATCGATGCACGAATTGACTTCGAGTCTGGAAGGATTAAGAAAGAAGAGTTTGCTGAGATCATGAAGATCTGTTCCACCATTGAAGAACTCAGACGGCAACAATAGTGAATTTGGCTTGTCCTTCATGAAAAAATGCCTTGTTTCTACT
>JX465638 A/aquatic bird/Korea/CN5/2009 2009/11/ 2 (PB1)
AGCGAAAGCAGGCAAACCATTTGAATGGATGTCAATCCGACTTTACTTTTCTTAAAAGTGCCAGCGCAAAATGCTATAAGTACTACATTCCCTTACACTGGAGATCCTCCATACAGCCATGGAACAGGAACAGGATACACCATGGACACAGTCAACAGAACACACCAATACTCAGAGAAGGGAAAGTGGACAACAAACACAGAGACCGGAGCACCCCAACTCAACCCAATTGATGGACCATTGCCAGAGGAAAACGAGCCAAGCGGATATGCACAAACGGATTGCGTGTTGGAAGCAATGGCTTTCCTTGAAGAATCCCACCCAGGGATCTTTGAAAATTCTTGTCTTGAAACTATGGAAGTTGTTCAGCAAACAAGAGTGGACAAACTAACCCAAGGTCGCCAGACTTATGACTGGACACTGAACAGAAACCAACCAGCTGCAACTGCCTTGGCCAACACCATAGAGGTCTTCAGATCAAATGGTCTGACAGCCAATGAATCGGGGAGGTTAATAGACTTCCTCAAGGATGTGATGGAATCAATGAATAAAGAAGAAATGGAAATAACAACACATTTCCAGAGAAAGAGAAGAGTAAGGGACAACATGACCAAGAAGATGATCACACAAAGAACAATAGGAAAGAAGAAGCAGAGACTGAACAAGAGAAGCTACTTAATAAGAGCACTGACATTGAACACAATGACCAAAGATGCAGAAAGAGGCAAATTGAAGAGGCGGGCAATTGCAACACCCGGGATGCAGATTAGAGGGTTCGTGTACTTTGTCGAAACACTGGCGAGAAGCATCTGTGAGAAACTCGAGCAATCTGGACTCCCTGTTGGAGGAAATGAGAAGAAGGCTAAATTGGCAAATGTCGTGAGAAAAATGATGACTAACTCACAAGATACAGAGCTCTCCTTTACAATTACTGGAGACAACACCAAATGGAATGAGAATCAAAATCCTCGAATGTTTTTGGCAATGATAACATACATCACAAGAAACCAACCTGAATGGTTTAGAAATGTCTTGAGCATTGCCCCCATAATGTTCTCAAACAAAATGGCGAGATTAGGGAAAGGATACATGTTTGAAAGTAAGAGCATGAAGCTAAGGACGCAAATACCGGCAGAAATGCTTGCAAACATTGACTTGAAATACTTCAACGAATCAACAAGAAAGAAAATCGAGAAAATAAGACCTCTGCTGATTGATGGCACAGCCTCATTGAGCCCTGGAATGATGATGGGCATGTTCAATATGCTGAGTACAGTATTGGGGGTCTCAATCCTGAATCTTGGACAAAAGAGGTACACCAAAACCACATACTGGTGGGATGGACTCCAATCCTCTGATGATTTTGCTCTCATAGTGAATGCACCGAATCATGAGGGGATACAAGCAGGGGTGGATAGGTTCTATAGGACCTGCAAACTGGTTGGGATCAACATGAGCAAAAAGAAGTCTTACATAAACCGGACAGGGACATTTGAGTTCACAAGCTTCTTCTACCGCTATGGATTTGTAGCCAACTTCAGTATGGAGTTACCCAGCTTTGGAGTGTCTGGAATCAATGAATCGGCTGACATGAGCATTGGAGTTACAGTGATAAAGAACAATATGATAAACAATGACCTTGGACCAGCAACAGCTCAAATGGCTCTTCAGCTATTTATCAAGGACTATAGGTACACGTACCGATGCCACAGGGGTGATACACAAATTCAAACGAGGAGATCATTCGAGCTGAAGAAGCTGTGGGAGCAGACCCGTTCAAAGGCAGGACTGTTAGTATCAGATGGAGGACCAAACCTATACAACATTCGGAATCTCCACATCCCAGAGGTCTGCTTGAAGTGGGAACTGATGGATGAAGATTACCAGGGCAGGCTGTGTAATCCTCTGAATCCGTTTGTCAGTCATAAGGAAATTGAGTCCGTAAACAACGCTGTGGTAATGCCTGCCCATGGCCCAGCCAAGAGCATGGAGTATGATGCTGTTGCAACTACACACTCATGGATTCCTAAGAGGAACCGTTCCATTCTCAATACCAGCCAAAGGGGAATTCTTGAGGATGAGCAGATGTACCAGAAGTGCTGCAGTCTATTCGAGAAATTCTTCCCCAGTAGTTCATACAGGAGGCCAGTTGGAATTTCCAGCATGGTGGAGGCCATGGTGTCTAGGGCCCGAATTGATGCACGCATTGATTTCGAGTCTGGAAGGATTAAGAAAGAAGAGTTTGCTGAGATCATGAAGATCTGTTCCACCATTGAAGAACTCAGACGGCAAAAATAGTGAATTTAGCTTGTCCTTCATGAAAAAATGCCTTGTTTCTACT
>JX499148 A/chicken/Nanjing/908/2009 2009/03/01 2 (PB1)
AGCGAAAGCAGGCAAACCATTTGAATGGATGTCAATCCGACTTTACTTTTCTTAAAAGTGCCAGCGCAAAATGCTATAAGTACTACATTCCCCTACACTGGAGATCCTCCATACAGCCATGGAACAGGAACAGGATACACCATGGACACAGTCAACAGAACACATCAATACTCAGAGAAGGGAAAATGGACAACAAACACAGAGACCGGAGCACCCCAACTCAACCCAATTGATGGACCATTACCAGAGGACAACGAACCAAGCGGATATGCACAAACGGATTGCGTGTTGGAAGCAATGGCTTTCCTTGAAGAATCCCACCCAGGGATCTTTGAAAACTCTTGTCTTGAAACGATGGAAGTCGTTCAGCAAACAAGAGTTGACAAACTAACTCAAGGTCGCCAGACTTATGACTGGACACTGAACAGAAACCAACCAGCTGCAACTGCTTTGGCCAACACTATAGAGGTTTTCAGATCGAACGGTCTGACAGCCAATGAATCGGGGAGACTAATAGATTTTCTCAAGGATGTGATGGAATCAATGGATAAAGAAGAAATGGAAATAACAACACATTTCCAGAGAAAGAGAAGAATAAGGGACAACATGACCAAGAAGATGGTCACACAAAGAACAATAGGAAAAAAGAAGCAGAGGCTGAATAAGAGAAGTTACTTAATAAGAGCACTGACATTGAACACAATGACCAAAGATGCAGAAAGAGGCAAATTGAGGAGGCGGGCAATTGCAACACCCGGGATGCAGATTAGAGGATTCGTGTACTTTGTTGAAACACTAGCAAGGAGCATCTGTGAGAAACTCGAGCAATCTGGATTACCTGTTGGAGGGAATGAAAAGAAGGCTAAGTTGGCAAATGTCGTGAGAAAAATGATGACTAACTCACAAGATACAGAGCTCTCCTTTACAATTACTGGAGACAACACCAAATGGAATGAGAATCAAAATCCTCGGATGTTTTTGGCAATGATAACATACATCACAAGAAACCAACCTGAATGGTTTAGAAATGTCTTGAGCATCGCCCCCATAATGTTCTCGAACAAAATGGCGAGATTAGGAAAAGGATACATGTTTGAAAGTAAGAGCATGAAGCTAAGGACACAAATACCGGCAGAGATGCTTGCAAACATTGATTTGAAATATTTCAATGAATCAACAAGAAAGAAAATCGAGAAAATAAGACCTCTGCTGATTGATGGCACAGCCTCATTGAGTCCTGGAATGATGATGGGCATGTTCAATATGCTGAGCACAGTATTAGGGGTCTCAATCCTGAATCTTGGGCAAAAGAGGTACACCAAAACCACATACTGGTGGGATGGACTCCAATCCTCTGATGATTTCGCTCTCATAGTGAATGCACCGAATCATGAGGGGATACAAGCAGGGGTGGATAGGTTCTATAGGACCTGCAAACTGGTTGGGATCAACATGAGCAAAAAGAAGTCTTACATAAACCGGACAGGAACATTTGAGTTCACAAGCTTTTTCTACCGCTATGGATTTGTAGCCAACTTCAGTATGGAGTTACCCAGCTTTGGAGTGTCTGGAATCAATGAATCGGCTGATATGAGCATTGGAGTTACAGTGATAAAGAACAATATGATAAACAATGACCTTGGACCAGCAACAGCTCAAATGGCTCTTCAGCTATTCATCAAGGACTATAGGTACACGTACCGATGCCACAGGGGTGATACACAAATTCAAACAAGGAGATCATTCGAGTTGAAGAAGCTGTGGGAGCAGACCCGTTCAAAGGCAGGGCTGTTGGTATCAGATGGAGGACCAAACTTATACAACATTCGGAATCTTCACATCCCAGAGGTCTGCTTGAAGTGGGAACTGATGGATGAAGACTACCAAGGCAGGCTGTGTAATCCTCTGAATCCGTTTGTCAGTCATAAGGAAATTGAGTCCGTAAACAATGCTGTGGTAATGCCAGCCCATGGCCCAGCCAAGAGCATGGAATATGATGCTGTTGCGACTACACACTCATGGATTCCTAAGAGGAACCGTTCCATTCTCAATACCAGCCAAAGGGGAATCCTTGAGGATGAGCAAATGTACCAGAAGTGCTGTAGTCTATTCGAGAAATTCTTCCCCAGCAGTTCATACAGGAGGCCAGTCGGAATTTCCAGCATGGTGGAGGCCATGGTGTCTAGGGCCCGAATTGATGCACGTATTGATTTCGAATCTGGAAGGATTAAGAGAGAAGAGTTTGCTGAGATCATGAAGATCTGTTCCACCATTGAAGAGCTCAGACGGCAAAAATAGTGAATTTAGCTTGTCCTTCATGAAAAAATGCCTTGTTTCTACT
>JX507353 A/duck/Jiangsu/m234/2012 2012/01/18 2 (PB1)
AGCGAAAGCAGGCAAACCATTTGAATGGATGTCAATCCGACTTTACTTTTCTTAAAAGTGCCAGCACAAAATGCTATAAGTACTACATTCCCTTACACTGGAGATCCTCCGTACAGCCATGGAACAGGAACAGGATACACCATGGACACTGTCAACAGAACACATCAATACTCAGAGAAAGGGAAGTGGACAACAAACACAGAGACCGGAGCACCCCAACTCAACCCAATTGATGGACCATTACCAGAGGACAACGAGCCAAGCGGATATGCACAAACGGATTGCGTGTTGGAAGCAATGGCTTTCCTTGAAGAATCCCACCCAGGGATCTTTGAAAACTCTTGTCTTGAAACGATGGAAGTTGTTCAGCAAACAAGAGTGGACAAACTAACTCAAGGTCGCCAGACTTATGATTGGACACTGAATAGAAACCAACCAGCTGCAACTGCTTTGGCCAATACTATAGAGGTCTTCAGATCGAACGGTCTAACAGCCAATGAGTCAGGGAGATTAATAGATTTCCTCAAGGATGTGATGGAATCAATGGATAAAGGAGAAATGGAAATAACAACACACTTCCAGAGAAAGAGAAGAGTAAGGGACAACATGACCAAGAAGATGGTCACACAAAGAACAATAGGAAAGAAGAAGCAAAGGCTGAATAAAAGGAGCTACTTGATAAGGGCACTGACATTGAACACAATGACCAAAGATGCAGAAAGAGGCAAATTGAAAAGACGGGCAATTGCAACCCCCGGGATGCAGATTAGAGGATTCGTGTACTTTGTCGAAACACTAGCGAGGAGCATCTGTGAAAAACTTGAGCAATCTGGACTCCCCGTTGGAGGGAATGAGAAAAAGGCTAAATTGGCAAATGTCGTGAGAAAAATGATGACTAACTCACAAGATACAGAGCTCTCCTTTACAATTACTGGAGACAACACCAAATGGAATGAGAATCAGAATCCTCGGATGTTTTTGGCGATGATAACATACATCACAAGAAACCAACCGGAATGGTTTAGAAATGTCTTGAGCATTGCACCTATAATGTTCTCGAACAAAATGGCGAGATTAGGAAAAGGATACATGTTTGAAAGTAAGAGCATGAAGCTAAGGACACAAATACCAGCAGAAATGCTTGCAAGCATTGATTTGAAATATTTCAACGAATCAACGAGAAAGAAAATCGAGAAAATAAGACCTCTGCTAATTGATGGCACAGCCTCATTGAGCCCTGGAATGATGATGGGCATGTTTAATATGCTGAGCACAGTATTAGGAGTCTCAATCCTGAATCTTGGACAGAAGAGGTACACCAAGACCACATACTGGTGGGATGGACTCCAATCTTCTGATGATTTTGCTCTCATAGTGAATGCACCGAATCACGAGGGGATACAAGCAGGAGTGGATAGGTTCTATAGGACCTGCAAATTGGTTGGAATCAACATGAGCAAAAAGAAGTCTTACATAAATCGGACAGGAACATTTGAATTCACAAGCTTTTTCTACCGCTATGGATTTGTAGCCAACTTTAGTATGGAGTTACCCAGCTTTGGAGTGTCTGGAATCAATGAGTCGGCTGACATGAGCATTGGAGTTACAGTGATAAAGAACAATATGATAAACAATGATCTTGGACCAGCAACAGCTCAAATGGCTCTTCAGCTATTCATCAAGGACTATAGGTACACATACCGATGCCACAGGGGTGATACACAAATTCAAACAAGGAGATCATTCGAGCTGAAGAAGCTGTGGGAGCAGACCCGTTCAAAGGCAGGGCTGTTGGTATCAGATGGAGGACCAAACCTATATAACATTCGGAATCTCCACATCCCAGAGGTCTGCTTGAAGTGGGAACTAATGGATGAAGACTACCAGGGCAGGCTGTGTAACCCCCTGAACCCGTTTGTCAGTCATAAGGAAATTGAGTCCGTAAACAATGCTGTGGTAATGCCAGCCCATGGCCCAGCCAAGAGCATGGAATATGATGCTGTTGCGACTACACACTCATGGATTCCTAAGAGGAACCGTTCTATTCTCAATACCAGTCAAAGGGGAATTCTTGAGGATGAGCAGATGTATCAGAAGTGCTGTAGTCTGTTCGAGAAATTCTTCCCCAGTAGTTCATACAGGAGGCCAGTCGGAATTTCCAGCATGGTGGAGGCCATGGTGTCTAGGGCCCGAATTGATGCACGCATTGATTTCGAATCTGGAAGGATTAAGAAAGAAGAGTTTGCTGAGATCATGAAGACCTGTTCCACCATTGAAGAGCTCAGACGGCAAAAATAGTGAATTTAGCTTGTTCTTCATGAAAAAATGCCTTGTTTCTACT
>JX534547 A/wild duck/Shandong/1/2011 2011/04/12 2 (PB1)
AGCGAAAGCAGGCAAACCATTTGAATGGATGTCAATCCGACTTTACTTTTCTTGAAAGTACCAGTGCAAAATGCTATAAGTACCACATTCCCTTATACTGGAGACCCTCCATACAGCCATGGGACAGGGACAGGGTATACCATGGACACAGTCAACAGAACACACCAATATTCAGAGAAGGGGAAATGGACAACAAACACAGAGACTGGAGCACTCCAACTCAACCCGATTGATGGACCACTACCTGAGGATAATGAGCCCAGCGGGTATGCACAAACAGATTGTGTATTGGAAGCAATGGCTTTCCTTGAAGAATCCCACCCAGGAATCTTTGAAAACTCGTGTCTTGAAACGATGGAAATCATTCAACAAACAAGAGTGGATAAACTAACCCAAGGCCGCCAGACCTATGACTGGACATTGAATAGAAACCAACCGGCTGCAACTGCTTTGGCCAACACTATAGAAATCTTCAGATTGAACGGTCTATCAGCCAGTGAATCGGGACGGCTAATAGATTTCCTCAAGGATGTGATGGAGTCAATGGATAAGGAGGAAATGGAGATAACAACACATTTCCAGAGAAAGAGAAGAGTGAGGGACAACATGACCAAGAAAATGATCACACAAAGAACAATAGGGAAGAAAAAACAAAGGCTGAACAAAAGGAGCTACCTGATAAGAGCACTGACATTGAACACAATGACGAAAGATGCAGAAAGAGGCAAATTGAAGAGGCGAGCAATTGCAACACCCGGAATGCAAATCAGAGGGTTCGTGTACTTTGTTGAAACACTAGCGAGGAGTATCTGTGAGAAGCTTGAGCAATCTGGACTCCCAGTCGGAGGGAATGAGAAGAAGGCTAAATTGGCAAACGTCGTGAGGAAGATGATGACTAACTCACAAGATACTGAACTCTCCTTTACAATTACTGGAGACAATACCAAGTGGAATGAGAATCAGAATCCTAGGATGTTTCTAGCAATGATAACGTACATCACAAGGAACCAGCCAGAATGGTTTCGGAATGTCTTAAGCATTGCCCCTATAATGTTCTCAAACAAAATGGCGAGATTAGGAAAAGGATACATGTTTGAGAGTAAGAGCATGAAGCTACGAACACAAATACCAGCAGAAATGCTCGCAACCATTGATCTTAAATACTTCAATGAATTAACAAAAAAGAAAATTGAGAAAATAAGACCTCTATTAATTGATGGTACAGCCTCATTGAGCCCTGGAATGATGATGGGCATGTTCAACATGCTGAGTACAGTCCTAGGAGTTACAATCCTGAATCTTGGACAGAAAAGGTACACCAAAACCACATACTGGTGGGACGGGCTCCAATCCTCTGATGATTTCGCTCTCATCGTAAATGCTCCGAATCATGAGGGAATACAAGCAGGGGTGGATAGATTTTATAGGACTTGTAAACTAGTTGGGATCAATATGAGCAAGAAGAAATCTTACATAAATCGGACAGGGACATTTGAATTCACGAGCTTTTTTTACCGCTATGGATTTGTAGCCAATTTCAGTATGGAGCTGCCTAGTTTTGGAGTGGCTGGAATTAACGAATCGGCCGACATGAGCATTGGTGTTACAGTGATAAAGAACAACATGATAAACAACGACCTGGGGCCAGCAACAGCTCAGATGGCTCTTCAGCTATTCATCAAGGACTACAGATACACATACCGATGCCATAGGGGAGATACGCAAATCCAAACGAGGAGATCATTCGAGCTGAAGAAGCTATGGGAGCAAACCCGTTCAAAGGCAGGATTGTTGGTTTCAGATGGGGGACCAAATCTATATAATATCCGAAACCTCCATATTCCTGAGGTCTGCTTGAAATGGGAGTTGATGGATGAAGACTACCAGGGCAGACTGTGCAATCCTCTGAATCCATTCGTCAGCCATAAGGAAATTGAATCTGTCAATAATGCTATAGTAATGCCGGCTCATGGTCCAGCCAAGAGTATGGAATATGATGCCGTTGCAACCACACATTCATGGATTCCTAAAAGGAATCGTTCCATTCTCAATACGAGTCAAAGGGGAATTCTTGAGGATGAGCAGATGTACCAAAAGTGCTGCACCCTATTCGAGAAATTCTTCCCCAGCAGTTCGTATCGGAGGCCAGTTGGAATTTCCAGCATGGTGGAGGCCATGGTGTCTCGGGCCCGAATTGATGCACGAATTGATTTCGAGTCTGGGAGGATCAAGAAAGAAGAGTTTGCTGAGATCATGAAGATCTGTTCCACCATTGAAGAACTCAGACGGCAAAAATAGTGAATTTAGCTTGTCCTTCGTGAAAAAATGCCTTGTTTCTACT
>JX534555 A/wild duck/Shandong/2/2011 2011/04/13 2 (PB1)
AGCGAAAGCAGGCAAACCATTTGAATGGATGTCAACCCGACTTTACTTTTCTTGAAAGTACCAGTGCAAAATGCAATAAGTACCACATTCCCTTATACTGGAGACCCTCCATACAGCCATGGAACAGGGACAGGATACACTATGGACACAGTCAACAGAACACACCAATATTCGGAAAAAGGGAAGTGGACAACAAACACAGAGACTGGAGCGCTCCAACTCAACCCGATTGATGGACCACTACCTGAGGATAATGAGCCCAGTGGGTATGCACAAACAGATTGTGTATTGGAAGCAATGGCTTTCCTTGAAGAATCCCACCCAGGAATCTTTGAAAATTCGTGTCTTGAAACGATGGAAATTGTTCAACAAACAAGAGAGGATAAACTGACTCAAGGTCGCCAGACTTATGACTGGACACTGAATAGAAACCAACCGGCTGCGACTGCTTTAGCCAACACTATAGAAATCTTCAGATCAAACGGTCTGACAGCAAATGAGTCTGGGCGGCTGATAGATTTCCTCAAGGATGTGATGGAATCAATGGATAAGGAAGAAATGGAGATAACAACACATTTCCAGAGAAAGAGAAGAGTAAGGGACAACATGACCAAGAAAATGGTAACACAAAGAACAATAGGGAAGAAAAAACAAAGGCTGAACAAAAGGAGCTACCTGATAAGAGCACTGACATTGAACACAATGACCAAGGATGCAGAAAGAGGCAAATTGAAGAGGCGAGCAATTGCAACACCTGGAATGCAAATCAGAGGTTTCGTGTATTTTGTTGAAACACTAGCGAGAAGTATCTGTGAGAAGCTTGAGCAATCTGGACTCCCAGTCGGAGGGAATGAGAAGAAAGCTAAATTGGCAAACGTCGTGAGGAAGATGATGACTAACTCACAGGATACTGAACTCTCCTTTACAACTACTGGGGACAATACAAAATGGAATGAGAATCAAAATCCTAGAATGTTTCTGGCAATGATAACGTACATCACAAGGAACCAGCCAGAATGGTTTCGAAACGTCTTAAGCATTGCCCCCATAATGTTCTCAAACAAAATGGCGAGATTAGGGAAAGGATACATGTTCGAAAGTAAGAGCATGAAGTTACGAACACAAATACCAGCGGAAATGCTTGCAAACATTGAACTTAAATACTTCAATGACTTAACGAAAAAGAAAATTGAGAAGATAAGATCTCTATTAATAGATGGTACAGCCTCATTGAGCCCTGGAATGATGATGGGCATGTTCAACATGCTGAGTACAGTCTTAGGAGTGTCAATTCTGAATCTTGGACAGAAAAGGTACACCAAAACCACATATTGGTGGGACGGACTCCAATCCTCTGATGATTTCGCCCTCATAGTAAATGCACCGAATCATGAGGGAATACAAGCAGGAGTGGATAGGTTTTATAGGACTTGTAAACTAGTTGGGACCAATATGAGCAAGAAGAAGTCTTACATAAATCGAACAGGGACATTCGAATTCACGAGTTTTTTCTACCGCTATGGATTTGTAGCCAATTTCAGTATGGAGCTGCCCAGTTTTGGAGTGTCTGGAATTAATGAATCGGCCGACATGAGCATTGGTGTTACGGTCATAAAAAACAATATGATAAACAACGACCTTGGGCCAGCAACAGCTCAGATGGCTCTTCAGCTATTCATCAAGGACTACAGATACACATACCGGTGCCACAGAGGGGATACGCAAATCCAAACGAGGAGATCATTTGAGCTGAGGAAGCTGTGGGAGCAAACCCGTTCAAAGGCAGGACTGTTGGTTTCAGATGGAGGACCAAATCTATACAATATCCGAAATCTCCATATTCCTGAAGTCTGCTTGAAATGGGAATTGATGGATGAAGATTACCAGGGCAGATTGTGTAATCCTCTGAACCCGTTCGTCAGCCATAAAGAAATTGAATCTGTCAACAATGCTGTAGTAATGCCAGCCCATGGCCCAGCCAAGAGTATGGAATATGATGCCGTCGCTACCACACATTCATGGATTCCTAAAAGGAATCGTTCTGTCCTCAATACGAGTCAAAGGGGGATTCTTGAGGATGAACAGATGTACCAGAAGTGTTGCAATCTATTCGAGAAATTCTTCCCCAGCAGTTCATATCGGAGGCCAATTGGAATTTCCAGCATGGTGGAGGCCATGATGTCTAGGGCCCGAATTGACGCACGAATTGATTTCGAGTCTGGAAGGATGAAGAAAGAAGAGTTTGCTGAGATCATGAAGATCTGTTCCACCATTGAAGAGCTCAGACGGCAAAAATAGTGAATTTAGCTTGTCCTTCGTGAAAAAATGCCTTGTTTCTACT
>JX534563 A/wild duck/Shandong/628/2011 2011/04/14 2 (PB1)
AGCGAAAGCAGGCAAACCATTTGAATGGATGTCAACCCGACTTTACTTTTCTTGAAAGTGCCAGCGCAAAATGCCATAAGTACCACATTCCCTTATACTGGAGATCCTCCATACAGCCATGGAACAGGAACAGGGTACACCATGGACACAGTCAACAGAACACATCAATACTCAGAAAAGGGAAAGTGGACAACAAACACTGAAACTGGAGCACCCCAACTCAATCCAATCGATGGACCATTACCTGAGGATAACGAGCCAAGCGGATATGCACAAACGGATTGTGTATTGGAAGCAATGGCTCTCCTTGAAGAGTCCCACCCAGGGATCTTTGAAAACTCATGTCTTGAAACGATGGAAATTGTTCAGCAAACAAGAGTGGACAAACTGACCCAAGGTCGCCAGACCTATGATTGGACATTGAATAGAAACCAGCCGGCAGCAACTGCTTTAGCCAACACTATAGAAGTCTTCAGATCAAACGGTCTAACAGCCAATGAATCAGGGAGATTGATAGATTTCCTCAAGGATGTGGTGGAGTCAATGGATAAAGAAGAAATGGAAATAACAACACATTTCCAAAGAAAGAGAAGAGTAAGAGACAATATGACCAAGAAAATGGTCACACAAAGAACAATAGGGAAGAAAAAACAAAGGCTGAACAAGAAGAGCTATTTGATAAGAGCACTGACACTGAACACAATGACAAAGGATGCAGAAAGAGGCAAATTGAAGAGGCGGGCAATTGCAACACCCGGGATGCAGATCAGAGGTTTCGTGTACTTTGTCGAAACATTAGCGAGGAGCATCTGTGAAAAACTTGAGCAATCTGGGCTCCCTGTTGGAGGGAATGAGAAGAAGGCTAAATTGGCAAATGTCGTGAGAAAAATGATGACTAACTCACAAGACACAGAGCTCTCCTTTACAATTACTGGAGACAATACCAAATGGAATGAAAATCAGAACCCTCGGATGTTTTTGGCAATGATAACATACATCACAAGAAACCAACCTGAATGGTTTAGAAATGTATTAAGTATCGCTCCTATAATGTTCTCAAACAAGATGGCAAGATTAGGGAAAGGATACATGTTCGAGAGTAAGAGCATGAAACTACGAACACAAATACCAGCAGAAATGCTCGCAGACATTGACCTGAAATACTTCAATGAATCAACAAGGAAGAAAATTGAGAAAATAAGACCTCTCCTAATAGATGGGACTGCCTCATTGAGTCCTGGAATGATGATGGGCATGTTCAACATGCTGAGCACAGTCTTAGGAGTCTCAATCCTAAATCTTGGGCAAAAGAGGTACACCAAAACCACATACTGGTGGGACGGACTCCAATCTTCTGATGATTTCGCTCTCATAGTAAATGCACCAAACCATGAGGGGATACAGGCAGGAGTAGACAGGTTCTATAGAACCTGTAAACTGGTTGGGATCAATATGAGTAAAAAGAAGTCTTACATAAATCGGACAGGAACATTTGAGTTCACAAGCTTTTTCTACCGTTATGGATTTGTAGCCAACTTCAGTATGGAGCTGCCAAGCTTTGGAGTTTCTGGGATTAATGAATCGGCTGACATGAGCATTGGAGTTACAGTGATAAAGAACAATATGATAAACAATGATCTTGGACCAGCAACAGCTCAAATGGCTCTTCAGTTATTCATCAAGGACTACAGATACACATATCGATGCCACAGGGGAGATACACAAATTCAAACGAGGAGATCATTCGAGCTAAAGAAACTGTGGGAGCAGACCCGTTCAAGAGCAGGACTGTTGGTTTCAGATGGAGGACCAAACCTATACAATATTCGGAATCTCCACATTCCCGAGGTCTGCTTGAAGTGGGAACTGATGGATGAAGATTACCAGGGTAGACTGTGTAATCCTCTGAATCCCTTTGTCAGTCATAAGGAAATTGAGTCTGTAAACAATGCTGTAGTAATGCCAGCCCATGGTCCAGCCAAAAGCATGGAATATGATGCTGTTGCAACTACACACTCATGGATCCCTAAGAGGAACCGTTCCATTCTGAATACTAGCCAAAGAGGAATCCTTGAGGATGAACAGATGTACCAGAAGTGCTGCAATCTATTTGAAAAATTCTTCCCTAGTAGTTCATACAGGAGGCCAGTTGGAATCTCCAGCATGGTGGAGGCCATGGTGTCTAGGGCCCGAATTGATGCACGGATTGACTTCGAGTCTGGAAGGATTAAGAAGGAAGATTTTGCTGAGATCATGAAGATCTGTTCCACCATTGAAGAGCTCAGACGGCAGAAATAGTGAATTTAGCTTGTCCTTCATGAAAAAATGCCTTGTTTCTACT
>JX534571 A/wild duck/Jilin/HF/2011 2011/04/25 2 (PB1)
AGCGAAAGCAGGCAAACCATTTGAATGGATGTCAACCCGACTTTACTTTTCTTGAAAGTGCCAGTGCAAAATGCTATAAGTACCACATTCCCTTATACTGGAGACCCTCCATACAGCCATGGAACAGGGACAGGGTACACCATGGACACAGTCAACAGAACACACCAATATTCAGAAAAGGGGGAGTGGACAACAAACACAGAGACCGGAGCACCCCAACTCAACCCGATTGATGGACCATTACCTGAGGATAACGAGCCCAGTGGGTATGCACAAACAGATTGTGTATTAGAAGCAATGGCTTTCCTTGAAGAATCCCACCCAGGAATCTTTGAAAATTCGTGTCTTGAAACGATGGAAATTGTCCAACAAACAAGAGTGGACAAACTGACCCAAGGTCGCCAGACTTATGACTGGACATTGAATAGAAACCAACCGGCTGCAACTGCTTTGGCCAACACTATAGAAATTTTCAGATCAAACGGTCTGACAGCAAATGAGTCGGGACGGCTGATAGATTTCCTCAAGGATGTGATGGAATCAATGGACAAGGAAGAAATGGAGATAACAACACATTTCCAGAGAAAGAGAAGAGTAAGAGACAACATGACCAAGAAAATGGTAACGCAAAGAACAATCGGGAAGAAAAAACAAAGGCTGAACAAAAGGAGCTACCTGATAAGAGCGCTGACACTGAACACAATGACCAAGGATGCAGAAAGAGGCAAATTGAAGAGGCGAGCAATTGCAACACCCGGAATGCAAATCAGAGGGTTCGTGTACTTCGTTGAAACACTGGCGAGGAGTATCTGTGAGAAACTTGAGCAATCTGGACTCCCAGTCGGAGGGAATGAGAAGAAAGCTAAACTAGCAAACGTCGTGAGGAAGATGATGACCAACTCACAGGATACTGAACTCTCCTTTACAATTACTGGGGACAATACAAAATGGAATGAGAATCAAAATCCTAGGATGTTTCTGGCAATGATAACGTACATCACAAGGAACCAGCCAGAATGGTTTCGAAATGTTTTAAGCATTGCCCCTATAATGTTTTCAAACAAAATGGCGAGGCTAGGAAAAGGATACATGTTCGAAAGTAAGAGCATGAAGTTACGAACACAAATACCAGCAGAAATGCTTGCAAACATTGACCTTAAATACTTCAATGAATTAACGAAAAAGAAAATTAAGAAGATAAGACCTCTATTAATAGATGGTACAGCCTCATTGAGCCCTGGAATGATGATGGGCATGTTCAACATGCTGAGTACAGTCCTAGGAGTTTCAATCTTGAATCTTGGACAGAAAAGGTACACCAAAACCACATATTGGTGGGACGGGCTCCAATCCTCTGATGATTTCGCTCTCATCGTAAATGCACCGAATCATGAGGGAATACAAGCAGGGGTGGATAGATTTTATAGGACTTGTAAACTAGTTGGGATCAATATGAGCAAGAAGAAATCTTACATAAATCGGACAGGGACATTTGAATTCACGAGCTTTTTTTACCGCTATGGATTTGTAGCCAATTTCAGTATGGAGCTGCCCAGTTTTGGAGTGGCTGGAATTAATGAATCGGCCGACACGAGCATTGGTATTACAGTGATAAAGAACAACATGATAAACAACGACCTTGGGCCAGCAACAGCTCAGATGGCTCTTCAGCTATTCATCAAGGACTACAGATACACATACCGATGCCATAGGGGAGATACGCAAATCCAAACGAGGAGATCATTCGAGCTGAAGAAGCTATGGGAGCAAACCCGTTCAAAGGCAGGACTGTTGGTTTCAGATGGGGGACCAAATCTATACAATATCCGAAACCTCCATATTCCTGAGGTCTGTTTGAAATGGGAGTTGATGGATGAAGACTACCAGGGCAGACTGTGCAATCCTCTGAATCCATTCGTCAGCCATAAGGAAATTGAATCTGTCAATAATGCTATAGTAATGCCAGCTCATGGTCCAGCCAAGAGTATGGAATACGATGCCGTTGCAACCACACATTCATGGATTCCTAAAAGGAACCGTTCCATTCTCAATACGAGTCAAAGGGGAATTCTTGAGGATGAGCAGATGTACCAAAAGTGCTGCAACCTATTCGAGAAATTCTTCCCCAGCAGTTCGTATCGGAGGCCAGTTGGAATTTCCAGCATGGTGGAGGCCATGGTGTCTCGGGCCCGAATTGATGCACGAATTGATTTCGAGTCTGGGAGGATCAAGAAAGAAGGGTTTGCTGAGATCATGAAGATCTGTTCCACCATTGAAGAACTCAGACGGCAAAAATAGTGAATTTAGCTTGTCCTTCGTGAAAAAATGCCTTGTTTCTACT
>JX534579 A/wild duck/Jilin/ZF/2011 2011/04/26 2 (PB1)
AGCGAAAGCAGGCAAACCATTTGAATGGATGTCAATCCGACTTTACTTTTCTTGAAAGTGCCAGTGCAAAATGCCATAAGTACCACGTTCCCTTATACTGGAGACCCCCCATACAGCCATGGAACAGGAACAGGATACACCATGGACACAGTCAACAGAACACATCAATACTCAGAAAAAGGAAAGTGGACAACGAACACAGAGACTGGAGCACCCCAACTCAATCCGATTGATGGACCATTGCCTGAGGACAATGATCCGAGTGGGTATGCACAAACGGATTGTGTATTGGAGGCAATGGCTTTCCTTGAAGAATCTCACCCAGGGATCTTTGAAAACTCGTGTCTCGAAACGATGGAAATTGTGCAGCAAACAAGAGTGGATAAACTGACCCAAGGCCGCCAGACCTATGACTGGACGTTGAATAGAAATCAGCCGGCTGCTACTGCATTGGCCAACACTATAGAGGTATTCAGGTCGAATGGCCTAACAACCAATGAGTCAGGAAGGTTGATAGATTTCCTCAAAGACGTAATGGAATCGATGGATAAGGAAGAAATGGAGATTACAACACATTTCCAGAGAAAGAGGAGAGTGAGAGACAACATGACCAAGAAAATGGTCACACAGAGAACAATAGGGAAGAAAAAACAAAGACTGAACAAAAGGATCTACCTAATAAGAGCACTGACATTGAACACAATGACAAAGGATGCTGAAAGAGGCAAGTTGAAAAGGAGGGCAATCGCAACACCCGGGATGCAAATCAGAGGATTCGTGTATTTTGTAGAAACACTAGCAAGGAGCATCTGTGAGAAACTTGAGCAATCTGGGCTCCCTGTCGGAGGGAACGAAAAGAAAGCTAAATTGGCAAATGTTGTGAGAAAGATGATGACTAACTCACAAGATACAGAGCTCTCCTTCACAATTACTGGAGACAACACCAAATGGAATGAGAATCAAAACCCCCGGATGTTTCTAGCAATGATAACATACATCACAAGAAACCAACCAGAATGGTTTAGAAATGTCTTAAGCATTGCTCCTATAATGTTCTCGAATAAGATGGCGAGATTAGGGAAAGGATACATGTTCGAAAGTAAGAGCATGAAGTTAAGGACACAAATACCAGCGGAAATGCTCGCAAATATTGACCTAAAATACTTCAACAAATCAACAAGAGAGAAAATCGAGAAAATAAGACCTCTACTGATAGATGGCACAGCCTCATTGAGTCCTGGAATGATGATGGGCATGTTCAATATGCTGAGTACAGTCTTAGGAGTCTCAATCCTGAATCTCGGGCAGAAGAAGTACACCAAAACCACATATTGGTGGGACGGACTCCAATCCTCTGATGACTTCGCCCTCATAGTGAATGCACCGAATCATGAGGGAATACAGGCAGGAGTAGATAGGTTCTATAGAACCTGCAAATTAGTTGGGATCAACATGAGCAAGAAGAAATCCTACATAAATCGGACAGGAACATTCGAATTCACAAGCTTTTTCTACCGCTATGGATTCGTAGCCAATTTCAGTATGGAGTTACCCAGTTTTGGAGTGTCTGGGATTAATGAGTCAGCTGACATGAGCATTGGTGTTACAGTAATAAAGAACAATATGATAAACAACGACCTTGGGCCCGCAACAGCTCAGATGGCCCTTCAGCTATTTATCAAAGACTACAGATACACATACCGATGTCACAGGGGTGATACGCAAATTCAAACGAGGAGAGCATTTGAGCTGAAGAAGCTGTGGGAGCAGACCCGTTCGAAGGCAGGGCTGTTGGTTTCAGATGGAGGGCCAAACCTGTACAATATCCGGAACCTCCACATTCCAGAGGTCTGCTTGAAATGGGAATTGATGGATGAAGACTACCAAGGCAGACTATGTAATCCTCTGAACCCATTTGTCAGTCATAAGGAAATTGATTCCGTCAACAATGCTGTGGTGATGCCAGCTCATGGCCCAGCCAAAAGCATGGAGTATGATGCCGTTGCAACTACCCATTCATGGATTCCTAAGAGGAATCGTTCCATTCTCAATACCAGCCAGAGAGGGATTCTTGAAGATGAGCAGATGTACCAGAAGTGTTGCAACCTATTCGAGAAATTCTTCCCCAGCAGCTCATACCGGAGGCCAGTTGGAATTTCCAGCATGGTGGAGGCCATGGTGTCTAGGGCCCGAATTGATGCACGAATTGACTTCGAATCTGGAAGGATTAAGAAAGAAGAGTTTGCTGAGATCATGAAGATCTGTTCCACCATTGAAGAGCTCAGACGGCAAAAATAGTGAATTTAGCTTGTCCTTCATGAAAAAATGCCTTGTTTCTACT
>JX534595 A/wild duck/Fujian/2/2011 2011/03/11 2 (PB1)
AGCGAAAGCAGGCAAACCATTTGAATGGATGTCAACCCGACTTTACTTTTCTTGAAAGTGCCAGTGCAAAATGCTATAAGTACCACATTCCCTTATACTGGAGACCCTCCATACAGCCATGGAACAGGGACAGGGTACACCATGGACACAGTCAACAGAACACACCAATATTCAGAAAAGGGGGAGTGGACAACAAACACAGAGACCGGAGCACCCCAACTCAACCCGATTGATGGACCATTACCTGAGGATAACGAGCCCAGTGGGTATGCACAAACAGATTGTGTATTAGAAGCAATGGCTTTCCTTGAAGAATCCCACCCAGGAATCTTTGAAAATTCGTGTCTTGAAACGATGGAAATTGTCCAACAAACAAGAGTGGACAAACTGACCCAAGGTCGCCAGACTTATGACTGGACATTGAATAGAAACCAACCGGCTGCAACTGCTTTGGCCAACACTATAGAAATTTTCAGATCAAACGGTCTGACAGCAAATGAGTCGGGACGGCTGATAGATTTCCTCAAGGATGTGATGGAATCAATGGACAAGGAAGAAATGGAGATAACAACACATTTCCAGAGAAAGAGAAGAGTAAGAGACAACATGACCAAGGAAATGGTAACGCAAAGAACAATCGGGAAGAAAAAACAAAGGCTGAACAAAAGGAGCTACCTGATAAGAGCGCTGACACTGAACACAATGACCAAGGATGCAGAAAGAGGCAAATTGAAGAGGCGAGCAATTGCAACACCCGGAATGCAAATCAGAGGGTTCGTGTACTTCGTTGAAACACTGGCGAGGAGTATCTGTGAGAAACTTGAGCAATCTGGACTCCCAGTCGGAGGGAATGAGAAGAAAGCTAAACTAGCAAACGTCGTGAGGAAGATGATGACCAACTCACAGGATACTGAACTCTCCTTTACAATTACTGGGGACAATACAAAATGGAATGAGAATCAAAATCCTAGGATGTTTCTGGCAATGATAACGTACATCACAAGGAACCAGCCAGAATGGTTTCGAAATGTTTTAAGCATTGCCCCTATAATGTTTTCAAACAAAATGGCGAGGCTAGGAAAAGGATACATGTTCGAAAGTAAGAGCATGAAGTTACGAACACAAATACCAGCAGAAATGCTTGCAAACATTGACCTTAAATACTTCAATGAATTAACGAAAAAGAAAATTGAGAAGATAAGACCTCTATTAATAGATGGTACAGCCTCATTGAGCCCTGGAATGATGATGGGCATGTTCAACATGCTGAGTACAGTCCTAGGAGTTTCAATCCTGAATCTTGGACAGAAAAGGTACACCAAAACCACATATTGGTGGGACGGGCTCCAATCCTCTGATGATTTCGCTCTCATTGTAAATGCCCCGAATCATGAAGGAATACAAGCAGGGGTGGATAGGTTTTATAGGACTTGTAAACTAGTTGGGATAAATATGAGCAAGAAGAAGTCTTACATAAATCGGACAGGAACATTTGAATTCACGAGCTTTTTCTACCGCTATGGATTCGTAGCCAATTTCAGTATGGAGCTGCCCAGTTTTGGAGTGTCTGGAATTAATGAATCGGCCGACATGAGCATTGGTGTTACAGTGATAAGAAACAATATGATAAACAACGACCTTGGGCCAGCAACAGCTCAGATGGCTCTTCAGCTGTTCATCAAGGACTACAGATACACATACCGATGCCACAGAGGAGATACGCAAATCCAAACGAGGAGGTCATTCGAGCTGAAGAAGCTATGGGAACAAACCCGTTCAAAGGCAGGACTATTGGTTTCAGATGGAGGACCAAATCTATACAATATCCGAAATCTCCATATTCCTGAGGTTTGCTTGAAATGGGAATTGATGGATGAAGACTACCAGGGTAGACTGTGCAATCCTCTGAATCCATTCGTCAGCCATAGGGAAATTGAATCTGTCAACAATGCTATAGTAATGCCAGCTCATGGTCCGGCCAAGAGTATGGAATATGATGCCGTTGCAACCACACATTCATGGATTCCTAAAAGGAATCGCTCCATTCTCAACACGAGTCAAAGGGGAATTCTTGAGGATGAACAGATGTACCAAAAGTGCTGCAATCTATTCGAGAAATTCTTTCCCAGTAGTTCGTATCGGAGACCAGTTGGAATTTCCAGTATGGTGGAGGCCATGGTGTCTCGGGCTCGAATTGACGCACGAATTGATTTCGAGTCTGGAAGGATTAAGAAAGAAGAGCTTGCTGAGATCATGAAGATCTGTTCCACCATTGAAGAGCTCAGACGGCAAAGATAGTGAATTTGGCTTGTCCTTCGTGAAAAAATGCCTTGTTTCTACT
>JX576789 A/environment/Hunan/3/2011 2011/03/07 2 (PB1)
AGCGAAAGCAGGCAAACCATTTGAATGGATGTCAACCCGACTTTACTTTTCTTGAAAGTGCCAGTGCAAAATGCTATAAGTACCACATTCCCTTATACTGGAGACCCTCCATACAGCCATGGAACAGGGACAGGGTACACCATGGACACAGTCAACAGAACACACCAATATGCAGAAAAGGGGGAGTGGACAACAAACACAGAGACCGGAGCACCCCAACTCAACCCGATTGATGGACCACTACCTGAGGATAACGAGCCCAGTGGGTATGCACAAACAGATTGTGTATTGGAAGCAATGGCTTTCCTTGAAGAATCCCACCCAGGAATCTTTGAAAATTCGTGTCTTGAAACGATGGAAATTGTTCAACAAACAAGAGTGGACAAACTGACTCAAGGTCGCCAGACTTATGACTGGACATTGAATAGAAATCAACCGGCTGCAACTGCCTTGGCCAACACTATAGAAATTTTCAGATCAAACGGTCTGACAGCAAATGAATCGGGGAGGCTGATAGATTTCCTCAAGGACGTGATGGAATCAATGGATAAGGAAGAAATGGAGATAACAACACATTTCCAGAGAAAGAGGAGAGTAAGGGACAACATGACAAAGAAAATGGTAACTCAAAGAACAATCGGGAAGAAAAAACAAAGGCTGAACAAAAGGAGCTACCTGATAAGAGCACTGACACTGAACACAATGACCAAGGATGCAGAAAGAGGCAAATTGAAGAGGCGAGCAATTGCAACACCCGGAATGCAAATCAGAGGATTCGTGTACTTCGTTGAAACACTAGCGAGGAGTATCTGTGAGAAACTTGAGCAATCTGGACTCCCAGTCGGAGGGAATGAGAAGAAAGCTAAACTGGCAAACGTCGTGAGGAAGATGATGACCAACTCACAGGATACTGAACTCTCCTTTACAATTACTGGGGACAATACAAAATGGAATGAGAATCAAAGTCCTAGGATGTTTCTGGCAATGATAACGTACATCACAAGGAACCAGCCAGAATGGTTTCGAAATGTCTTAAGCATTGCCCCTATAATGTTCTCAAACAAGATGGCGAGATTAGGGAAAGGATACATGTTCGAAAGTAAGAGCATGAAATTACGAACACAAATACCAGCAGAAATGCTTGCAACCATTGACCTCAAATACTTCAATGAAATGACGAAAAAGAAAATTGAGAAGATAAGACCTCTATTAATAGATGGTACAGCCTCATTGAGCCCTGGGATGATGATGGGCATGTTCAACATGCTGAGTACAGTCCTAGGAGTTTCAATCCTGAATCTTGGACAGAAAAGGTACACCAAAACCACATATTGGTGGGACGGGCTCCAATCCTCTGATGATTTCGCTCTCATTGTAAATGCACCGAATCATGAAGGAATACAAGCAGGGGTGGATAGATTTTATAGGACTTGTAAACTAGTTGGGATCAATATGAGCAAGAAGAAGTCTTACATAAATCGGACAGGGACATTTGAATTCACGAGCTTTTTCTACCGCTATGGATTCGTAGCCAATTTCAGTATGGAGCTGCCCAGTTTTGGAGTGTCTGGAATTAATGAATCGGCCGACATGAGCGTTGGTGTTACAGTGATAAAGAACAATATGATAAACAACGACCTTGGGCCAGCAACAGCTCAGATGGCTCTTCAGCTATTCATCAAGGACTACAGATACACATACCGATGTCACAGAGGAGATACGCAAATCCAAACGAGGAGATCATTCGAGCTGAAGAAGCTATGGGAACAAACCCGTTCAAAGGCAGGACTGTTGGTTTCAGATGGAGGACCAAATCTATACAATATTCGAAATCTCCATATTCCTGAGGTCTGCTTGAAATGGGAATTGATGGATGAAGACTACCAAGGCAGACTGTGCAATCCTCTGAATCCATTCGTCAGCCATAGGGAAATTGAATCAGTCAACAATGCCATAGTAATGCCAGCTCATGGCCCGGCCAAGAGTATGGAATATGATGCCGTTGCAACCACACATTCATGGATTCCTAAAAGGAATCGTTCCATTCTAAACACGAGTCAAAGGGGAATTCTTGAGGATGAACAGATGTACCAAAAGTGCTGCAATCTATTCGAGAAATTCTTTCCCAGTAGTTCGTATCGGAGGCCAGTTGGAATTTCCAGTATGGTGGAGGCCATGGTGTCTCGGGCTCGAATTGACGCACGAATTGATTTTGAGTCTGGAAGGATTAAGAAAGAAGAGTTTGCTGAGATCATGAAGATCTGTTCCACCATTGAAGAGCTCAGACGGCAAAAATAGTGAATTTAGCTTGTCCTTCGTGAAAAAATGCCTTGTTTCTACT
>JX844144 A/equine/Kyonggi/SA1/2011 2011/07/01 2 (PB1)
AGCGAAAGCAGGCAAACCATTTGAATGGATGTCAATCCGACTCTACTTTTCTTAAAGGTGCAAGCACAAAATGCTATAAGCACAACATTCCCTTATACTGGAGATCCTCCCTACAGTCATGGAACAGGGACAGGATACACCATGGATACTGTCAACAGAACACACCAATATTCAGAAAAAGGGAAATGGACAACAAACACTGAGATTGGAGCACCACAACTTAATCCAATCGATGGACCACTTCCTGAAGACAATGAACCAAGTGGGTACGCCCAAACAGATTGTGTATTGGAAGCAATGGCTTTACTTGAAGAATCCCATCCCGGGATCTTTGAAAATTCGTGTCTTGAAACGATGGAGGTGATTCAGCAAACAAGAGTGGACAAACTAACACAAGGCCGACAAACTTATGATTGGACCTTGAATAGGAATCAACCTGCCGCAACAGCACTTGCTAATACGATTGAAGTATTCAGATCAAATGGTCTGACTTCCAATGAATCGGGGAGATTGATGGACTTCCTCAAAGATGTCATGGAGTCCATGAACAAGGAAGAAATGGAAATAACAACACACTTTCAACGGAAGAGAAGAGTAAGAGACAACATGACAAAGAGAATGGTAACACAGAGAACCATAGGGAAGAAAAAACAACGGTTAAACAGAAAGAGCTATCTAATCAGAACATTAACCCTAAACACAATGACCAAGGACGCTGAGAGAGGGAAATTGAAACGACGAGCAATCGCTACCCCAGGGATGCAGATAAGAGGGTTTGTATACTTTGTTGAAACTTTAGCCCGAAGAATATGTGAAAAGCTTGAACAATCAGGATTGCCAGTTGGCGGTAATGAGAAAAAGGCCAAACTGGCTAATGTCGTCAGAAAAATGATGACTAATTCCCAAGACACTGAACTCTCCTTCACCATCACTGGGGACAATACCAAATGGAATGAAAATCAGAACCCACGCATATTCCTTGCAATGATCACATACATAACTAGAAACCAGCCAGAATGGTTCAGAAATGTTCTAAGCATTGCACCGATTATGTTCTCAAATAAAATGGCAAGACTTGGGAAAGGATATATGTTTGAAAGCAAAAGTATGAAATTGAGAACTCAAATACCAGCAGAAATGCTAGCAAGCATTGACCTGAAATATTTCAATGATTCAACAAAAAAGAAAATTGAAAAGATACGACCACTTCTGGTTGACGGGACTGCTTCACTAAGTCCTGGCATGATGATGGGAATGTTCAACATGTTGAGCACTGTGCTGGGTGTATCCATATTAAACCTGGGCCAGAGGAAATACACAAAGACCACATACTGGTGGGATGGTCTGCAATCATCCGATGACTTTGCTTTGATAGTGAATGCGCCTAATCATGAGGGGATACAAGCTGGAGTAGACAGATTCTATAGAACTTGCAAACTGGTCGGGATCAACATGAGCAAAAAGAAGTCCTACATAAATAGAACTGGAACATTCGAATTCACAAGCTTTTTCTACCGGTATGGTTTTGTAGCCAATTTCAGCATGGAACTACCCAGTTTTGGAGTTTCCGGAATAAATGAATCTGCAGACATGAGCATTGGAGTGACAGTCATCAAAAACAACATGATAAATAATGACCTCGGTCCTGCCACAGCACAGATGGCACTCCAACTCTTCATTAAGGATTATCGGTACACATACCGGTGCCATAGAGGTGATACCCAGATACAAACCAGGAGATCTTTTGAGTTGAAGAAACTGTGGGAACAGACTCGATCAAAGACTGGTCTACTGGTATCAGATGGGGGTCCAAACCTATATAACATCAGAAACCTACACATCCCGGAAGTCTGTTTAAAATGGGAGCTAATGGATGAAGATTATAGGGGGAGGCTATGCAATCCATTGAATCCTTTCGTTAGTCACAAAGAAATTGAATCAGTCAACAGTGCAGTAGTAATGCCTGCGCATGGCCCTGCCAAAAGCATGGAGTATGATGCTGTTGCAACAACACATTCTTGGATCCCCAAGAGGAACCGGTCCATATTGAACACAAGCCAAAGGGGAATACTCGAAGATGAGCAGATGTATCAGAAATGCTGCAACCTGTTTGAAAAATTCTTCCCCAGCAGCTCATACAGAAGACCGGTTGGGATTTCTAGTATGGTTGAGGCCATGGTGTCCAGGGCCCGCATTGATGCACGAATTGACTTCGAATCTGGACGGATAAAGAAGGATGAGTTCGCTGAGATCATGAAGATCTGTTCCACCATTGAAGAGCTCAGACGGCAAAAATAGTGAATTTAGCTTGATCTTCATGAAAAAATGCCTTGTTTCTACT
>JX878673 A/swine/HuBei/06/2009 2009/05/24 2 (PB1)
AGCAAAAGCAGGCAAACCATTTGAATGGATGTCAATCCGACTTTACTTTTCTTAAAAGTGCCAGCGCAAAATGCTATAAGTACTACATTCCCTTATACTGGAGATCCTCCATACAGCCATGGAACCGGAACAGGATACACCATGGACACCGTCAATAGAACACACCAATACTCAGAGAAGGGGAAGTGGACGACAAACACAGAGACTGGAGCACCTCAACTCAATCCAATTGATGGACCACTACCCGAGGACAACGAGCCAAGCGGATATGCCCAAACAGATTGTGTTTTGGAAGCTATGGCTTTCCTTGAAGAGTCCCACCCAGGGATCTTTGAAAACTCATGTCTTGAAACGATGGAAGTTGTTCAGCAAACAAGAGTGGATAAACTGACTCAAGGCCGCCAGACCTATGACTGGACATTGAATAGAAACCAGCCGGCTGCAACTGCTTTGGCAAACACTATAGAGGTCTTCAGATCGAACGGTCTAAAAGCCAATGAATCGGGGAGACTAATAGATTTCCTCAAGGATGTAATGGAATCAATGGACAAAGAAGAAATGGAAATAACAACACATTTCCAGAGAAAGAGAAGAGTAAGGGACAACATGACCAAGAAAATGGTCACACAAAGAACAATAGGGAAGAAGAAGCAGAGGCTGAACAAGAGGAGCTACTTAATAAGAGCACTGACATTGAACACAATGACAAAAGATGCAGAAAGAGGCAAATTGAAGAGGCGGGCAATTGCAACACCCGGGATGCAGATCAGAGGATTCGTATACTTTGTCGAAACACTAGCGAGGAGCATCTGTGAAAAACTTGAGCAGTCTGGGCTCCCTGTTGGGGGGAATGAGAAGAAGGCTAAATTGGCAAATGTCGTAAGAAAGATGATGACTAACTCGCAAGATACAGAGCTCTCCTTTACAATTACTGGAGACAATACCAAATGGAATGAGAATCAGAATCCTCGTATGTTTCTGGCAATGATAACATACATCACAAGAAACCAACCTGAATGGTTTAGAAATGTCTTGAGCATTGCCCCTATAATGTTCTCGAACAAAATGGCGAGATTAGGAAAAGGATACATGTTCGAGAGTAAGAGCATGAAGCTGCGGACACAAATACCAGCAGAAATGCTTGCAAACATTGACCTGAAATACTTCAACGAGTCAACAAGGAAGAAAATCGAGAAAATAAGGCCTCTTCTAATAGATGGCACAGCCTCACTGAGCCCTGGAATGATGATGGGCATGTTCAACATGCTGAGTACAGTCTTAGGAGTTTCAATTCTGAATCTTGGGCAGAAGAGGTACACCAAAACCACATACTGGTGGGATGGACTCCAATCCTCTGATGATTTCGCTCTAATAGTGAATGCACCGAATCATGAGGGGATACAAGCAGGAGTGGATAGGTTCTACAGGACCTGCAAACTGGTTGGGATCAATATGAGCAAAAAGAAATCTTACATAAATCGGACAGGGACATTTGAGTTCACAAGCTTTTTTTATCGCTATGGATTTGTGGCCAATTTCAGTATGGAGCTGCCCAGTTTTGGAGTGTCTGGGATTAACGAATCGGCTGACATGAGCATTGGAGTTACAGTGATAAAGAACAATATGATAAACAATGACCTTGGACCAGCAACAGCTCAAATGGCTCTTCAGCTATTTATCAAGGACTACAGATACACATATCGGTGCCACAGGGGTGATACACAAATCCAAACAAGGAGATCATTTGAGCTAAAGAAGCTGTGGGAGCAGACCCGTTCAAAGGCAGGACTGTTGGTTGCAGATGGAGGACCAAATCTATACAACATCCGGAATCTCCACATCCCAGAAGTCTGCCTGAAATGGGAACTAATGGATGAAGATTACCAGGGTAGGCTGTGTAATCCTCTGAACCCGTTTGTCAGCCATAAGGAAATTGAGTCCGTAAACAATGCTGTAGTAATGCCAGCCCATGGTCCAGCCAAGAGCATGGAATATGATGCTGTTGCAACTACACACTCATGGATCCCTAAGAGGAACCGTTCCATTCTCAATACCAGCCAAAGGGGAATTCTTGAAGATGAACAGATGTACCAAAAGTGCTGCAACCTATTCGAGAAATTCTTCCCTAGTAGTTCATACAGAAGGCCAGTTGGAATTTCCAGTATGGTGGAGGCCATGGTGTCTAGGGCCCGAATTGATGCACGAATTGACTTCGAGTCTGGAAGGATTAAGAAAGAAGAGTTTGCTGAGATCATGAAGATCTGTTCCACCATTGAAGAGCTCAGACGGCAAAAATAGTGAATTTAGCTTGTCCTTCATGAAAAAATGCCTTGTTTCTACT
>KC110595 A/long-tailed duck/Wisconsin/10OS3912/2010 2010/11/16 2 (PB1)
AGCGAAAGCAGGCAAACCATTTGAATGGATGTCAATCCGACTTTACTTTTCTTGAAAGTTCCAGCGCAAAATGCCATAAGCACCACATTCCCGTATACTGGAGATCCTCCATACAGCCATGGAACAGGAACAGGATACACCATGGACACGGTTAACAGAACACATCAATATTCAGAAAAGGGGAAATGGACAACAAACTCAGAGACTGGAGCACCCCAACTTAACCCAATTGATGGACCACTGCCTGAGGACAATGAGCCAAGTGGATATGCACAAACGGACTGTGTCCTTGAAGCAATGGCTTTCCTTGAAGAGTCCCACCCAGGAATCTTTGAAAGCTCGTGTCTTGAAACGATGGAAGTTGTTCAACAAACAAGAGTGGACAAATTGACCCAAGGCCGTCAGACCTATGATTGGACATTAAACAGGAATCAGCCGGCTGCAACTGCATTAGCTAATACTATAGAGGTCTTCAGATCGAACGGTCTGACAGCTAATGAATCAGGAAGGCTAATAGATTTTCTCAAGGATGTGATGGAATCAATGGATAAAGAGGAAATGGAAATAACAACGCATTTCCAGAGGAAAAGAAGAGTGAGGGACAACATGACCAAGAAAATGGTCACACAAAGAACAATAGGAAAGAAGAAGCAGAGGCTAAATAAAAGGAGCTATCTAATAAGAGCATTGACACTGAACACAATGACAAAAGACGCCGAAAGAGGCAAATTAAAGAGAAGAGCAATTGCAACACCCGGAATGCAAATCAGAGGATTTGTATACTTTGTTGAAACATTAGCAAGAAGCATTTGTGAGAAGCTTGAACAATCTGGACTTCCAGTTGGAGGCAATGAAAAGAAGGCTAAACTGGCAAATGTCGTGAGAAAAATGATGACTAATTCACAAGACACAGAACTCTCTTTCACAATCACTGGAGACAACACCAAATGGAATGAAAATCAGAACCCTAGGATGTTTCTGGCAATGATAACATATATAACAAGGAACCAACCTGAATGGTTTAGGAATGTCTTGAGCATTGCACCCATAATGTTCTCAAACAAAATGGCAAGACTAGGGAAAGGATACATGTTCGAAAGTAAGAGCATGAAGCTTCGAACACAAATACCGGCAGAAATGCTGGCAAATATTGATCTGAAATATTTCAATGAGTCAACAAGAAAGAAAATAGAGAAGATAAGGCCTCTTCTAATAGATGGTACAGCCTCATTGAGCCCTGGAATGATGATGGGCATGTTCAACATGCTAAGTACAGTTTTGGGAGTTTCGATTCTAAATCTAGGACAAAAGAGGTACACCAAAACAACATACTGGTGGGACGGACTCCAATCCTCTGATGACTTTGCTCTCATAGTGAATGCTCCGAATCATGAGGGGATACAAGCAGGAGTAGACAGATTCTATAGAACCTGCAAGCTGGTCGGAATCAACATGAGCAAAAAGAAGTCCTACATAAACAGGACAGGAACATTTGAATTCACAAGTTTTTTCTATCGCTATGGATTTGTAGCCAACTTCAGCATGGAGTTGCCCAGCTTTGGAGTGTCTGGGATTAATGAATCTGCAGACATGAGCATTGGAGTAACAGTGATAAAGAACAACATGATAAACAATGATCTTGGACCAGCAACAGCTCAAATGGCTCTCCAGCTGTTCATCAAGGATTACAGATACACGTATCGGTGTCACAGAGGAGACACACAAATTCAGACAAGGAGGTCATTCGAGCTGAAGAAATTGTGGGAACAAACCCGCTCAAAAGCGGGACTGCTGGTCTCAGATGGAGGACCAAATCTATACAATATCCGGAATCTCCACATTCCGGAAGTCTGCTTGAAATGGGAACTGATGGACGAAGACTATCAGGGAAGGCTTTGCAATCCCCTGAATCCGTTTGTCAGCCACAAGGAGATAGAGTCTGTAAACAATGCTGTGGTGATGCCAGCTCATGGCCCAGCCAAGAGCATGGAATATGATGCTGTAGCTACCACGCACTCCTGGATCCCTAAGAGAAACCGCTCCATCCTCAATACAAGCCAAAGGGGTATCCTTGAAGATGAACAGATGTATCAAAAGTGCTGCAATCTATTCGAGAAATTCTTCCCTAGCAGCTCATACAGGAGACCGGTTGGAATTTCCAGCATGGTGGAGGCCATGGTTTCTAGGGCCCGAATTGATGCGCGAATTGACTTTGAATCTGGACGGATTAAGAAAGAGGAGTTTGCTGAGATCATGAAGATCTGTTCCACCATTGAAGAGCTCAGACGGCAGAAATAGTGAATTTTGCTTGTCCTTCATGAAAAAATGCCTTGTTTCTACT
>KC209504 A/mallard/Netherlands/10-Nmkt/1999 1999// 2 (PB1)
AGCGAAAGCAGGCAAACCATTTGAATGGATGTCAATCCGACCTTACTTTTCTTGAAAGTGCCAGCGCAAAATGCTATAAGTACTACATTCCCTTACACTGGAGATCCTCCATACAGCCATGGAACAGGAACAGGATACACCATGGACACAGTCAACAGAACACATCAATACTCAGAAAAGGGGAAATGGACAACAAACACAGAGACTGGAGCACCCCAACTCAACCCAATTGATGGACCATTGCCTGAGGATAACGAGCCAAGCGGATACGCACAAACAGATTGTGTACTGGAAGCAATGGCTTTCCTTGAAGAATCCCACCCAGGGATCTTTGAAAACTCATGTCTTGAAACGATGGAAATTGTTCAGCAAACAAGAGTGGATAAACTGACCCAAGGCCGCCAGACCTATGACTGGACATTGAATAGGAACCAACCAGCTGCAACTGCTTTGGCCAATACTATAGAGGTCTTTAGATCAAACGGTCTAACAGCCAATGAATCGGGGAGACTAATAGATTTCCTCAAGGATGTGATGGAGTCAATGGATAAAGAAGAAATGGAAATAACAACACATTTCCAGAGAAAGAGGAGAGTGAGGGACAACATGACCAAGAAAATGGTCACACAAAGAACAATAGGGAAAAAGAAGCAAAGGCTGACTAAGAGGAGCTACTTAATAAGAGCATTGACACTAAACACAATGACAAAGGATGCAGAAAGAGGCAAATTGAAGAGGCGGGCAATTGCAACACCCGGAATGCAGATCAGAGGGTTCGTGTACTTTGTTGAAACACTAGCGAGGAGCATCTGTGAGAAACTTGAGCAATCTGGACTCCCCGTTGGAGGGAATGAGAAGAAGGCTAAATTGGCAAATGTCGTGAGGAAAATGATGACTAACTCACAAGATACAGAGCTCTCCTTTACAATTACTGGAGACAACACCAAATGGAATGAGAATCAGAACCCTCGGATGTTTCTGGCAATGATAACATACATCACAAGAAACCAGCCTGAATGGTTTAGAAATGTCTTGAGCATTGCCCCTATAATGTTCTCAAACAAGATGGCGAGGTTAGGAAAAGGATACATGTTCGAAAGTAAGAGCATGAAACTACGGACACAAATACCAGCAGAAATGCTTGCAACCATTGACCTGAAATACTTCAACGAATCAACGAGAAAGAAAATCGAGAAAATAAGACCTCTTCTAATAGATGGCACAGCCTCATTGAGTCCTGGAATGATGATGGGCATGTTCAACATGCTGAGCACAGTCTTAGGAGTCTCAATTCTGAATCTTGGACAAAAGAGGTACACCAAAACCACATACTGGTGGGATGGACTCCAATCCTCTGATGATTTCGCCCTCATAGTGAACGCACCGAATCATGAAGGAATACAAGCAGGAGTGGATAGGTTCTATAGGACCTGCAAACTGGTTGGAATCAATATGAGCAAAAAGAAGTCTTACATAAATCGAACAGGAACATTTGAGTTCACAAGCTTTTTCTACCGCTATGGATTTGTAGCCAACTTCAGTATGGAGCTGCCCAGCTTTGGAGTGTCTGGGATTAACGAATCGGCTGACATGAGCATTGGAGTTACAGTGATAAAAAACAATATGATAAACAACGATCTTGGACCAGCAACAGCTCAGATGGCTCTTCAGCTATTCATCAAGGACTATAGGTACACGTACCGATGCCACAGGGGCGATACACAAATTCAAACGAGGAGATCATTCGAGCTGAAGAGGCTGTGGGAGCAGACCCATTCAAAGGCAGGACTGTTGGTTTCAGACGGGGGGCCAAACCTATACAATATCAGGAACCTCCACATCCCAGAGGTCTGCTTGAAGTGGGAACTAATGGATGAAGATTATCAGGGCAGGCTGTGTAATCCTTTGAACCCATTTGTCAGTCATAAGGAAATTGAGTCCGTAAACAATGCTGTGGTGATGCCAGCCCATGGTCCAGCCAAGAGCATGGAATATGATGCTGTTGCCACTACACACTCATGGATCCCCAAGAGGAATCGTTCCATTCTCAATACCAGCCAAAGGGGAATTCTTGAGGATGAACAGATGTACCAGAAGTGCTGCAATCTATTCGAGAAGTTCTTCCCTAGTAGTTCATATAGGAGGCCAGTTGGAATTTCCAGCATGGTAGAGGCCATGGTGTCGAGGGCCCGAATTGATGCACGAATTGACTTCGAGTCTGGAAGGATCAAGAAAGAAGAGTTTGCTGAGATCATGAAGATCTGTTCCACCATTGAAGAGCTCAGACGGCAAAAATAGTGAATTTAGCTTGTCCTTCATGAAAAAATGCCTTGTTTCTACT
>KC222514 A/swine/Wuerusreuth/IDT10990/2009 2009/11/17 2 (PB1)
AGCGAAAGCAGGCAAACCATTTGAATGGATGTCAACCCGACTCTACTTTTCTTAAAAGTGCCAGCACAAAATGCTATAAGCACTACATTCCCTTATACTGGAGATCCCCCATACAGTCATGGAACAGGGACAGGATACACCATGGACACGGTCAACAGAACACATCAATACTCAGAAAGAGGAAGATGGACAACAAACACAGAAACTGGAGCACCTCAGCTTAACCCGATTGATGGACCACTACCTGAGGACAATGAGCCAAGCGGGTATGCTCAAACAGACTGTGTCCTGGAGGCAATGGCTTTCCTTGAGGAATCCCACCCAGGGATATTTGAAAACTCTTGTATTGAAACGATGGAGGTTGTCCAACAAACAAGAGTGGACAAACTGACTCAAGGTCGTCAGACCTATGACTGGACATTGAATAGAAACCAACCGGCTGCAACTGCTTTGGCCAACACAATAGAGGTATTCAGGATGAACAGTCTAACAGCCAATGAGTCGGGAAGATTAATAGATTTCCTTAAGGATGTAATGGAATCAATGAATAAAGAAGAGATGGAAATAACAACACATTTCCAAAGGAAAAGAAGAATAAGGGATAACATGACCAATAAAATGATAACACAAAGGACAATAGGGAAGAAAAAGCAGAAACTGAACAAAAGGAGTTATCTAATAAGAGCATTGACATTAAACACAATGACAAAAGATGCAGAAAGAGGCAAATTGAAAAGGCGTGCAATTGCAACACCAGGAATGCAGATCAGAGGATTTGTGTACTTCGTAGAAACACTAGCGAGGAGCATCTGTGAGAAACTTGAGCAATCTGGGCTCCCAGTTGGGGGGAATGAAAAGAAAGCCAAATTAGCAAATGTTGTGAGGAAGATGATGACCAACTCACAAGATACAGAGCTTTCCTTCACAATTACTGGGGACAACACCAAATGGAATGAAAATCAAAACCCCAGGGTGTTTCTGGCGATGATAACGTACATCACAAGAAATCAACCTGAATGGTTCAGAAATGTTTTAAGCATCGCCCCTATAATGTTCTCAAACAAAATGGCAAGATTAGGGAAAGGATACATGTTCGAAAGTAAAAGCATGAAGCTACGAACACAAATACCAGCAGAAATGCTCGCATATATTGACTTGAAATACTTCAATGAATCAACAAGGAAAAAGATTGAGAAGATAAGGCCACTCCTCACAGATGGCACGGCCTCACTAAGCCCTGGAATGATGATGGGCATGTTTAACATGCTGAGCACAGTTCTAGGAGTCTCAATCCTGAACCTTGGGCAAAAGAAGTACACTAAAACCACCTACTGGTGGGATGGACTCCAATCCTCTGATGACTTCGCCCTCATAGTGAATGCACCTAATCATGAAGGAATACAAGCAGGAGTGGATAGGTTCTATAGGACCTGCAAACTGGTTGGAATCAATATGAGCAAAAAGAAATCTTACATAAATAGGACAGGAACGTTTGAATTCACAAGTTTTTTCTACCGCTATGGGTTTGTAGCCAACTTCAGTATGGAGCTGCCCAGCTTTGGGGTATCTGGAGTTAATGAATCGGCTGACATGAGCATTGGAGTGACAGTGATAAAGAACAACATGATAAACAATGATCTCGGGCCAGCAACAGCCCAAATGGCTCTTCAGTTATTCATTAAGGACTACAGGTATACATACCGATGCCACAGAGGTGACACACAGATCCAAACGAAAAGATCATTCGAGCTAAAAAAACTATGGGAGCAAACCCATTCAAAGGCAGGACTACTGGTTTCAGATGGAGGACCAAATCTGTATAATATCCGGAATCTCCACATCCCGGAAGTCTGTTTGAAATGGGAACTAATGGATGTAGATTATCGGGGAAGATTATGTAATCCTCTGAATCCGTTTGTCAGCCACAAGGAAATTGAGTCTGTAAACAATGCCGTGGTAATGCCAGCCCATGGTCCAGTCAAAAGCATGGAATATGATGCTGTTGCAACTACACATTCTTGGATTCCAAAAAGGAATCGTTCCATTCTCAATACCAGCCAAAGGGGAATTCTTGAAGATGAACAAATGTACCAGAAGTGCTGCAATCTATTCGAGAAATTCTTCCCCAGCAGTTCATACAGGAGGCCAGTTGGAATTTCAAGCATGGTGGAGGCCATGGTATCTAGGGCCAGAATTGATGCACGGGTTGATTTCGAGTCTGGAAGGATTAAGAAAGAAGAATTTGCTGAGATCATGAAGATCTGTTCCACCATTGAAGAGCTCAGACGGCAAAATTAGTGAATTTAGCTTGTTCTTCATGAAAAAATGCCTTGTTTCTACT
>KC222594 A/swine/Langefoerden/IDT14189/2011 2011/11/09 2 (PB1)
AGCGAAAGCAGGCAAACCATTTGAATGGATGTCAATCCGACTCTACTTTTCCTAAAAATTCCAGCGCAAAATGCCATAAGCACCACATTCCCCTATACTGGAGATCCTCCATACAGCCATGGAACAGGAACAGGATACACCATGGACACAGTAAACAGAACACACCAATACTCAGAAAAGGGAAAGTGGACGACAAACACAGAGACTGGTGCACCCCAGCTCAACCCGATTGATGGACCACTACCCGAGGATAATGAACCAAGTGGGTATGCACAAACAGACTGTGTTCTAGAGGCTATGGCTTTCCTTGAAGAATCCCACCCAGGAATATTTGAGAATTCATGCCTTGAAACAATGGAAGTTGTTCAACAAACAAGAGTAGATAAACTGACTCAAGGTCGCCAGACTTATGATTGGACATTAAACAGAAATCAACCGGCAGCAACTGCATTGGCCAACACTATCGAAGTCTTTAGATCGAATGGCCTAACAGCTAGTGAGTCAGGAAGGCTAATAGATTTCTTAAAGGATGTAATGGAATCAATGAACAAAGAGGAAATAGAGATAACAACCCACTTTCAAAGAAAAAGGAGAGTAAGAGACAACATGACCAAGAAGATGGTCACGCAAAGAACAATAGGGAAGAAAAAACAAAGACTGAACAGGAGAGGCTATCTAATAAGAGCACTGACATTAAATACGATGACCAAAGATGCAGAGAGAGGCAAGTTAAAAAGGAGGGCTATCGCAACACCTGGGATGCAGATTAGAGGGTTCGTATACTTTGTTGAAACTTTAGCTAGGAGCATTTGCGAAAAGCTTGAACAGTCTGGGCTCCCAGTAGGGGGCAATGAAAAGAAGGCCAAACTGGCAAATGTTGTGAGAAAGATGATGACTAATTCACAAGACACAGAGATTTCTTTCACAATCACTGGGGACAACACTAAGTGGAATGAAAATCAAAATCCCCGAATGTTCCTGGCGATGGTTACATATATCACCAGAAATCAACCCGAGTGGTTCAGAAACATCATGAGCATGGCACCCATAATGTTCTCAAACAAAATGGCAAGACTAGGGAGAGGGTACATGTTCGAGAGTAAAAGAATGAAGATTCGAACACAAATACCAGCAGAAATGCTAGCAAGCATTGACCTGAAGTACTTCAATGAATCAACAAAGAAAAAAATTGAAAAAATAAGGCCTCTTCTAATAGATGGCACAGCATCACTGAGTCCTGGGATGATGATGGGCATGTTCAACATGCTAAGTACGGTCTTGGGAGTCTCGATACTGAATCTTGGACAAAAGAAATACACCAAGACAATATACTGGTGGGATGGGCTCCAATCATCCGACGATTTTGCTCTCATAGTGAATGCACCAAACCATGAGGGAATACAAGCAGGAGTGGACAGATTCTACAGGACCTGCAAATTAGTAGGAATCAACATGAGCAAAAAGAAGTCCTATATAAATAAGACAGGGACATTTGAATTCACAAGCTTTTTTTACCGCTATGGATTTGTGGCTAATTTTAGCATGGAGCTACCCAGCTTTGGAGTGTCTGGAGTAAATGAATCAGCTGACATGAGTATTGGAGTAACAGTAATAAAGAACAACATGATAAACAATGACCTTGGACCTGCAACGGCCCAGATGGCTCTTCAATTGTTCATCAAAGACTACAGATACACATATAGGTGCCATAGGGGAGACACACAAATTCAGACGAGAAGATCATTTGAGTTAAAGAAGCTGTGGGATCAAACCCAATCAAAGGTAGGGCTATTAGTATCAGATGGAGGACCAAACTTATACAATATACGGAATCTCCACATTCCTGAAGTCTGCTTAAAATGGGAGCTAATGGATGATGATTATCGGGGAAGACTTTGTAATCCCCTGAATCCCTTTGTCAGCCATAAAGAGATTGATTCTGTAAACAATGCTGTGGTAATGCCAGCCCATGGTCCAGCCAAAAGCATGGAATATGATGCCGTTGCAACTACACATTCCTGGATTCCCAAGAGGAATCGTTCTATCCTCAACACAAGCCAAAGAGGAATTCTTGAGGATGAACAGATGTACCAGAAGTGCTGCAATCTATTCGAGAAATTTTTCCCTAGCAGTTCATATAGGAGACCGGTTGGAATTTCTAGCATGGTGGAGGCCATGGTTTCTAGGGCCCGGATTGATGCCAGGGTCGACTTCGAATCTGGACGGATCAAGAAAGAAGAGTTCTCTGAGATCATAAAGATCTGCTCCACCATTGAAGAACTCAGACGGCAAAAATAATGAATTTAGCTTGTTCTTCATGAAAAAATGCCTTGTTTCTACT
>KC222610 A/swine/Niederwinden/IDT14445/2011 2011/12/20 2 (PB1)
AGCGAAAGCAGGCAAACCATTTGAATGGATGTCAATCCGACTCTACTTTTCCTAAAAATTCCAGCGCAAAATGCCATAAGCACCACATTCCCCTATACTGGAGATCCTCCATACAGCCATGGAACAGGGACAGGATACACCATGGACACAGTAAACAGAACACACCAATACTCAGAAAAGGGAAAGTGGACGACAAACACAGAGACTGGTGCACCCCAGCTCAACCCGATTGATGGACCACTACCTGAGGATAATGAACCAAGTGGGTATGCACAAACAGACTGTGTTCTAGAGGCTATGGCTTTCCTTGAAGAATCCCACCCAGGAATATTTGAGAATTCATGTCTTGAAACAATGGAAGTTGTTCAACAAACAAGAGTAGATAAACTGACTCAAGGTCACCAGACTTATGATTGGACATTAAACAGAAATCAACCGGCAGCAACTGCATTGGCCAACACCATCGAAGTCTTTAGATCGAATGGCCTAACAGCTAGTGAGTCAGGAAGGCTAATAGATTTCTTAAAGGATGTAATGGAATCAATGAACAAAGAGGAAATAGAGATAACAACCCACTTTCAAAGAAAAAGGAGAGTAAGAGACAACATGACCAAGAAGATGGTCACGCAAAGAACAATAGGGAAGAAAAAACAAAGACTGAACAGGAGAGGCTATCTAATAAGAGCACTGACATTAAATACGATGACCAAAGATGCAGAGAGAGGCAAGTTAAAAAGGAGGGCTATCGCAACACCTGGGATGCAGATTAGAGGTTTCGTATACTTTGTTGAAACTTTAGCTAGGAGCATTTGCGAAAAGCTTGAACAGTCTGGGCTCCCAGTAGGGGGCAACGAAAAGAAGGCCAAACTGGCAAATGTTGTGAGAAAGATGATGACTAATTCACAAGACACAGAGATTTCTTTCACAATCACTGGGGACAACACTAAGTGGAATGAAAATCAAAATCCTCGAATGTTCCTGGCAATGGTTACATATATCACCAGAAATCAACCCGAGTGGTTCAGAAACATCCTGAGCATGGCACCCATAATGTTCTCAAACAAAATGGCAAGACTAGGGAGAGGGTACATGTTCGAGAGTAAAAGAATGAAGATTCGAACACAAATACCAGCAGAAATGCTAGCAAGCATTGACCTGAAGTACTTCAATGAATCAACAAAGAAGAAAATTGAAAAAATAAGGCCTCTTCTAATAGATGGCACAGCATCACTGAGTCCTGGGATGATGATGGGCATGTTCAACATGCTAAGTACGGTCTTGGGAGTCTCGATACTGAATCTTGGACAAAAGAAATACACCAAGACAATATACTGGTGGGATGGGCTCCAATCATCCGACGATTTTGCTCTCATAGTGAATGCACCAAATCATGAGGGAATACAAGCAGGAGTGGACAGATTCTACAGGACCTGCAAGTTAGTGGGAATCAACATGAGCAAAAAGAAGTCCTATATAAATAAAACAGGGACATTTGAATTCACAAGCTTTTTTTACCGCTATGGATTTGTGGCTAATTTTAGCATGGAGCTACCCAGCTTTGGAGTGTCTGGAGTAAATGAATCAGCTGACATGAGTATTGGAGTAACAGTGATAAAGAACAATATGATAAACAATGACCTTGGACCTGCAACGGCCCAGATGGCTCTTCAATTGTTCATCAAAGACTATAGATACACATATAGGTGCCATAGGGGAGACACACAAATTCAGACGAGAAGATCATTTGAGTTAAAGAAGCTGTGGGATCAAACCCAATCAAAGGTAGGGCTATTAGTATCAGATGGAGGACCAAACTTATACAATATACGGAATCTTCACATTCCTGAAGTCTGCTTAAAATGGGAGTTAATGGATGATGATTATAGGGGAAGACTTTGTAATCCCCTGAATCCCTTTGTCAGCCATAAAGAGATTGATTCTGTAAACAATGCTGTGGTAATGCCAGCCCATGGTCCAGCCAAAAGCATGGAATATGATGCCGTTGCAACTACACATTCCTGGATTCCCAAGAGGAATCGTTCTATTCTCAACACAAGCCAAAGAGGAATTCTTGAGGATGAACAGATGTACCAGAAGTGCTGCAATCTATTCGAGAAATTTTTCCCTAGCAGTTCATATAGGAGACCGGTTGGAATTTCTAGCATGGTGGAGGCCATGGTGTCTAGGGCCCGGATTGATGCCAGGGTCGACTTCGAATCTGGACGGATCAAGAAAGAAGAGTTCTCTGAGATCATAAAGATCTGCTCCACCATTGAAGAACTCAGACGGCAAAAATAATGAATTTAGCTTGTCCTTCATGAAAAAATGCCTTGTTTCTACT
>KC222618 A/swine/Tornitz/IDT14598/2012 2012/01/19 2 (PB1)
AGCGAAAGCAGGCAAACCATTTGAATGGATGTCAATCCGACTCTACTTTTCCTAAAAATTCCAGCGCAAAATGCCATAAGCACCACATTCCCTTATACTGGAGATCCTCCATACAGCCATGGAACAGGAACAGGATACACCATGGACACAGTAAACAGAACACACCAATACTCAGAAAAGGGAAAGTGGACGACAAACACAGAGACTGGTGCACCCCAGCTCAACCCGATTGATGGACCACTACCTGAGGATAATGAACCAAGTGGGTATGCACAAACAGACTGTGTTCTAGAGGCTATGGCTTTCCTTGAAGAATCCCACCCAGGAATATTTGAGAATTCATGCCTTGAAACAATGGAAGTTGTTCAACAAACAAGGGTAGATAAACTAACTCAAGGTCGCCAGACTTATGATTGGACATTAAACAGAAATCAACCGGCAGCAACTGCATTGGCCAACACCATAGAAGTCTTTAGATCGAATGGCCTAACAGCTAATGAGTCAGGAAGGCTAATAGATTTCTTAAAGGATGTAATGGAATCAATGAACAAAGAGGAAATAGGGATAACAACCCACTTTCAAAGAAAAAGGAGAGTAAGAGACAACATGACCAAGAAGATGGTCACGCAAAGAACAATAGGGAAGAAAAAACAAAGACTGAATAAGAGAGGCTATCTAATAAGAGCACTGACATTAAATACGATGACCAAAGATGCAGAGAGAGGCAAATTAAAAAGAAGGGCTATCGCAACACCTGGGATGCAGATTAGAGGTTTCGTATACTTTGTTGAAACTTTAGCTAGGAGCATTTGCGAAAAGCTTGAACAGTCTGGGCTCCCAGTAGGGGGCAATGAAAAGAAGGCCAAACTGGCAAATGTTGTGAGAAAGATGATGACTAATTCACAAGACACAGAGATTTCTTTCACAATCACTGGGGACAACACTAAGTGGAATGAAAATCAAAATCCTCGAATGTTCCTGGCGATGATTACATATATCACCAGAAATCAACCTGAGTGGTTCAGAAACATCCTGAGCATGGCACCAATAATGTTCTCAAACAAAATGGCAAGACTAGGGAAAGGGTACATGTTCGAGAGTAAAAAAATGAAGATTCGAACACAAATACCAGCAGAAATGCTAGCAAGCATTGACCTGAAGTACTTCAATGAATCAACAAAGAAGAAAATTGAGAAAATAAGGCCTCTTCTAATAGATGGCACAGCATCACTGAGTCCTGGGATGATGATGGGCATGTTCAACATGCTAAGTACGGTCTTGGGAGTCTCGATACTGAATCTTGGACAAAAGAAATACACCAAGACAATATACTGGTGGGATGGGCTCCAATCATCCGACGATTTTGCTCTCATAGTGAATGCACCAAATCATGAGGGAATACAAGCAGGAGTGGACAGATTCTACAGGACCTGCAAGTTAGTGGGAATCAACATGAGCAAAAAGAAGTCCTATATAAATAAGACAGGGACATTTGAATTCACAAGCTTTTTTTATCGCTATGGATTTGTGGCTAATTTTAGCATGGAGCTACCCAGCTTTGGAGTGTCTGGAGTAAATGAATCAGCTGACATGAGTATTGGAGTAACAGTGATAAAAAACAACATGATAAACAATGACCTTGGACCTGCAACGGCCCAGATGGCTCTTCAATTGTTCATCAAAGACTACAGATACACATATAGGTGCCATAGGGGAGACACACAAATTCAAACGAGAAGATCATTTGAGTTAAAGAAACTGTGGGATCAAACCCAATCAAAGGTAGGGCTATTAGTATCAGATGGAGGACCAAACTTATACAATATACGGAATCTTCACATTCCTGAAGTCTGCTTAAAATGGGAGCTAATGGATGATGATTATCGGGGAAGACTTTGTAATCCCCTAAATCCCTTTGTCAGTCATAAAGATATTGATTCTGTGAACAATGCTGTGGTAATGCCAGCCCATGGTCCAGCCAAAAGCATGGAATATGATGCCGTTGCAACTACACATTCCTGGACTCCCAAGAGGAATCGTTCTATCCTCAACACAAGCCAAAGGGGAATTCTTGAGGATGAACAGATGTACCAGAAGTGCTGCAATCTATTTGAGAAATTTTTCCCCAGCAGTTCATATAGGAGACCGGTTGGAATTTCTAGCATGGTGGAGGCCATGGTGTCTAGGGCCCGTATTGATGCCAGGATCGACTTCGAGTCTGGACGGATCAAGAAAGAAGAGTTCTCTGAGATCATGAAGATCTGTTCCACCATTGAAGAACTCAGACGGCAAAAATAATGAATTTAACTTGTCCTTCATGAAAAAATGCCTTGTTTCTACT
>KC261667 A/duck/Jiangsu/26/2004 2004/05/ 2 (PB1)
AGCGAAAGCAGGCAAACCATTTGAATGGATGTCAACCCGACTTTACTTTTCTTGAAGGTGCCAGCGCAAAATGCTATAAGTACTACATTCCCTTATACTGGAGATCCTCCATACAGCCATGGAACAGGAACAGGATACACCATGGACACAGTCAACAGAACACATCAATACTCAGAGAAGGGAAAGTGGACAACAAACACTGAGACTGGAGCACCCCAACTCAATCCAATTGATGGACCATTACCTGAGGATAATGAGCCAAGCGGATATGCACAAACGGATTGTGTATTGGAAGCAATGGCTTTCCTTGAAGAGTCCCACCCAGGGATCTTTGAAAACTCATGTCTTGAAACGATGGAAGTTGTTCAGCAAACAAGAGTGGATAAACTGACCCAAGGTCGCCAGACCTATGACTGGACATTGAATAGAAACCAACCGGCTGCAACTGCTTTGGCTAACACTATAGAAGTCTTCAGATCGAACGGTCTAACAGCCAATGAATCGGGGAGACTGATAGATTTCCTCAAGGATGTGATGGAGTCAATGGATAAAGAAGAGATGGAAATAACAACACATTTCCAAAGAAAGAGAAGAGTAAGAGACAATATGACCAAGAAAATGGTCACACAAAGAACAATAGGGAAGAAAAAGCAAAGGCTGAATAAGAAGAGCTACTTAATAAGAGCACTGACACTGAACACAATGACAAAAGATGCAGAAAGAGGCAAGTTGAAGAGGCGGGCAATTGCAACACCCGGGATGCAAATCAGAGGGTTCGTGTACTTTGTCGAGACATTAGCGAGGAGCATCTGTGAGAAACTTGAGCAATCTGGACTCCCCGTTGGAGGGAATGAAAAGAAGGCTAAATTGGCAAATGTCGTGAGAAAGATGATGACTAACTCACAAGACACAGAGCTCTCCTTTACAATTACTGGAGACAATACCAAGTGGAATGAAAATCAGAATCCTCGAATGTTTTTGGCAATGATAACATATATCACAAGAAACCAACCTGAATGGTTTAGAAATGTCTTAAGTATCGCCCCTATAATGTTCTCAAACAAAATGGCAAGATTAGGGAAAGGATACATGTTCGAGAGTAAGAGCATGAAGCTACGGACACAAATACCAGCAGAAATGCTTGCAAACATTGACCTGAAATACTTCAACGAATCGACGAAAAAGAAAATTGAGAAAATAAGACCTCTCCTAATAGATGGGACAGCTTCACTGAGCCCTGGAATGATGATGGGCATGTTCAACATGCTGAGTACAGTCTTAGGAGTTTCAATCCTGAATCTTGGGCAAAAGAGGTACACCAAGACCACATACTGGTGGGATGGACTCCAATCCTCTGATGATTTCGCTCTCATAGTAAATGCACCGAATCATGAGGGAATACAGGCAGGAGTGGACAGGTTCTATAGGACCTGTAAACTGGTTGGGATCAATATGAGCAAAAAGAAATCTTACATAAATCGGACAGGAACATTTGAGTTCACAAGCTTTTTCTACCGTTACGGATTTGTAGCCAATTTCAGTATGGAGCTGCCCAGCTTTGGAGTTTCTGGGATTAACGAATCGGCTGACATGAGCATTGGAGTTACAGTGATAAAGAACAATATGATAAACAACGATCTTGGACCAGCAACAGCTCAGATGGCACTTCAGCTATTCATCAAGGACTACAGATACACATACCGATGCCACAGGGGTGATACACAAATTCAAACGAGGAGATCATTCGAGCTAAAGAAGCTGTGGGAGCAGACCCGTTCAAAGGCAGGACTGTTGGTTTCAGATGGAGGACCAAACCTATACAATATTCGGAATCTCCACATCCCAGAGGTCTGCTTGAAGTGGGAATTGATGGATGAAGATTACCAGGGTAGACTGTGTAATCCCCTGAACCCGTTTGTAAGTCATAAGGAAATTGAATCCGTAAACAATGCTGTAGTAATGCCAGCCCATGGTCCAGCCAAAAGCATGGAATATGATGCTGTTGCGACTACACACTCATGGATCCCTAAGAGGAACCGTTCCATTCTCAATACCAGCCAAAGAGGAATTCTTGAGGATGAACAGATGTACCAGAAGTGCTGCAATTTATTCGAGAAATTCTTCCCTAGTAGTTCATACAGGAGGCCAGTTGGAATTTCCAGCATGGTGGAGGCCATGGTGTCTAGGGCCCGAATTGATGCACGGATTGACTTCGAGTCTGGAAGGATTAAGAAGGAAGAGTTTGCTGAGATCATGAAGATCTGTTCCACCATTGAAGAGCTCAGACGGCAAAAACAGTGAATTTAGCTTGTCCTTCATGAAAAAATGCCCTGTTTCTACT
>KC282877 A/duck/Jiangsu/1-15/2011 2011/01/12 2 (PB1)
AGCGAAAGCAGGCAAACCATTTGAATGGATGTCAACCCGACTTTACTTTTCTTGAAAGTGCCAGCGCAAAATGCTATAAGTACCACATTCCCTTATACTGGAGATCCTCCATACAGCCATGGAACAGGAACAGGATACACCATGGACACAGTCAACAGAACGCATCAATACTCAGAGAAGGGAAAGTGGACAACAAACACTGAGACTGGAGCACCCCAACTCAACCCAATTGATGGACCATTACCTGAGGATAACGAGCCAAGCGGATATGCACAAACGGATTGTGTGTTGGAAGCAATGGCTTTCCTTGAAGAGTCCCACCCAGGGATCTTTGAAAACTCATGTCTTGAAACGATGGAAATTGTTCAACAAACAAGAGTGGATAAACTGACCCAAGGTCGTCAGACCTATGACTGGACATTGAATAGAAACCAGCCGGCTGCAACTGCTTTAGCCAACACTATAGAAGTCTTCAGATCGAACGGTCTAACAGCCAATGAGTCAGGGAGACTAATAGATTTCCTCAAGGATGTGATGGAGTCAATGGACAAAGAAGAAATGGAAATAACAACACATTTCCAAAGAAAGAGAAGAGTAAGAGACAATATGACCAAGAAAATGGTCACACAAAGAACAATAGGGAAGAAAAAACAGAGACTGAACAAGAAGAACTACTTGATAAGGGCACTGACACTGAACACAATGACAAAAGATGCAGAAAGGGGCAAATTGAAGAGGCGGGCAATTGCAACACCCGGGATGCAAATCAGAGGGTTCGTGTACTTTGTCGAAACATTAGCGAGGAGCATCTGCGAGAAACTTGAGCAATCTGGGCTCCCTGTTGGAGGAAATGAGAAGAAGGCTAAATTGGCAAATGTCGTGAGAAAGATGATGACTAACTCACAAGACACAGAGCTATCCTTTACAATTACTGGAGACAATACCAAGTGGAACGAGAATCAGAATCCTCGGATTTTTTTGGCAATGATAACATATATCACAAGAAACCAACCTGAATGGTTTAGAAATGTGTTAAGTATCGCCCCTATAATGTTCTCAAACAAAATGGCAAGATTAGGGAAAGGATACATGTTTGAAAGTAAGAGCATGAAGCTACGGACACAAATACCAGCAGAAATGCTTGCAAACATTGACCTGAAATATTTCAACGAATCGACAAGAAAGAAAATTGAGAAAATAAGACCTCTCCTAATAGACGGGACAGCCTCGTTGAGTCCTGGAATGATGATGGGCATGTTCAACATGCTGAGTACAGTCTTAGGAGTCTCAATTCTAAATCTTGGCCAAAAGAGGTACACCAAAACCACATACTGGTGGGACGGACTCCAATCCTCTGATGATTTCGCTCTCATAGTAAATGCACCGAATCATGAGGGAATACAGGCAGGAGTGGACAGGTTCTATAGGACCTGTAAATTGGTTGGGATCAATATGAGTAAAAAGAAGTCTTACATAAATCGGACAGGAACATTTGAATTCACAAGCTTTTTCTACCGTTATGGGTTTGTAGCCAACTTCAGCATGGAGCTGCCCAGCTTTGGAGTTTCTGGGATTAATGAATCGGCTGACATGAGCATTGGAGTTACAGTAATAAAGAATAATATGATAAACAACGATCTTGGACCAGCAACAGCTCAAATGGCTCTTCAGCTATTTATCAAGGACTACAGATATACATATCGATGCCACAGGGGTGATACACAAATACAAACGAGGAGATCATTCGAGCTAAAGAAGCTGTGGGAGCAGACCCGTTCAAAAGCAGGACTGTTGGTTTCAGATGGAGGCCCAAACTTATACAATATACGGAATCTCCACATCCCAGAGGTCTGCTTGAAGTGGGAACTGATGGATGAAGATTACCAGGGTAGATTGTGTAATCCCCTGAACCCCTTTGTCAGTCATAAGGAAATTGAGTCCGTAAACAATGCTGTAGTGATGCCAGCCCATGGTCCAGCCAAAAGCATGGAATATGATGCTGTTGCGACTACACACTCATGGGTCCCTAAGAGGAACCGTTCCATTCTGAATACCAGCCAAAGAGGAATCCTTGAGGATGAACAGATGTACCAGAAGTGCTGCAATCTATTTGAAAAATTCTTCCCTAGTAGCTCATACAGGAGGCCAGTTGGAATCTCCAGTATGGTGGAGGCCATGGTGTCTAGGGCCCGAATTGATGCACGGATTGACTTCGAGTCTGGTAGGATTAAGAAGGAAGAGTTTGCTGAGATCATGAAGATCTGTTCCACCATTGAAGAGATCAGACGGCAAAAACAGTGAATTTAGCTTGTCCTTCATGAAAAAATGCCTTGTTTCTACT
>KC296463 A/Bilthoven/2271/1976 1976// 2 (PB1)
AGCGAAAGCAGGCAAACCATTTGAATGGATGTCAATCCGACTTTACTTTTCTTGAAAGTTCCAGCGCAAAATGCCATAAGCACCACATTCCCTTATACTGGAGATCCTCCATACAGCCATGGAACAGGAACAGGATACACCATGGACACAGTCAACAGAACACATCAATATTCAGAAAAGGGGAAGTGGACAACAAACACAGAGACTGGGGCGCCCCAACTTAACCCGATTGATGGACCACTACCTGAGGATAATGAGCCAAGTGGATATGCACAAACAGACTGTGTCCTGGAAGCTATGGCTTTCCTTGAAGAATCCCACCCAGGGATCTTTGAAAACTCGTGCCTTGAAACAATGGAAGTCGTTCAACAAACAAGGGTGGACAAACTGACCCAAGGTCGTCAGACCTATGATTGGACATTAAACAGAAATCAACCGGCCGCAACTGCATTAGCCAACACTATAGAAGTTTTCAGATCGAATGGTCTAACAGCTAATGAGTCGGGAAGGCTAATAGATTTCCTCAAGGATGTGATGGAATCAATGGATAAAGAGGAAATAGAGATAACAACACACTTCCAAAGAAAAAGAAGAGTAAGAGACAACATGACCAAGAAAATGGTCACACAAAGAACAATAGGAAAGAAAAAACAGAGAGTGAACAAGAGAAGCTATCTAATAAGAGCATTAACATTGAACACAATGACCAAAGATGCAGAAAGAGGTAAATTAAAGAGAAGAGCTATTGCAACACCCGGGATGCAAATCAGAGGGTTCGTGTACTTTGTTGAAACTCTAGCTAGGAGCATTTGTGAGAAGCTTGAACAGTCTGGACTTCCAGTTGGAGGTAATGAAAAGAAGGCCAAACTGGCAAATGTTGTGAGAAAGATGATGACTAATTCACAAGACACAGAGCTTTCTTTCACAATTACTGGAGACAATACTAAGTGGAATGAAAATCAAAATCCTCGAATGTTCCTGGCGATGATTACATATATCACAAAAAATCAACCTGAATGGTTCAGAAACATCCTGAGCATCGCACCCATAATGTTCTCAAACAAAATGGCGAGACTAGGGAAAGGATACATGTTCGAAAGTAAGAGAATGAAGCTCCGAACACAAATACCGGCAGAAATGCTAGCAAGCATTGACCTAAGGTATTTCAATGAATCAACAAGAAAGAAAATTGAGAAAATAAGGCCTCTTCTAATAGATGGCACAGCGTCATTGAGCCCTGGAATGATGATGGGCATGTTCAACATGCTAAGTACGGTTTTAGGAGTCTCAATACTGAATCTTGGGCAAAAGAAATACACCAAAACAACATACTGGTGGGATGGGCTCCAATCCTCTGATGATTTTGCTCTCATAGTGAATGCACCAAATCATGAGGGAATACAAGCAGGAGTGGATAGATTCTACAGAACCTGCAAGTTAGTCGGAATCAATATGAGCAAGAAGAAGTCCTATATAAATAGGACAGGAACATTTGAATTCACAAGCTTTTTTTATCGCTATGGATTTGTGGCCAATTTTAGCATGGAGCTGCCCAGTTTTGGAGTGTCTGGGATTAATGAATCAGCTGATATGAGCATTGGAGTAACAGTGATAAAGAACAACATGATAAACAATGACCTTGGACCAGCAACAGCCCAGATGGCTCTTCAACTGTTCATCAAGGACTACAGATATACATATCGGTGCCACAGAGGAGACACACAAATTCAGACGAGGAGATCATTCGAGCTAAAGAAGCTGTGGGAGCAAACCCGATCAAAGGCAGGACTATTGGTTTCAGATGGAGGACCAAACTTATACAATATCCGGAATCTTCACATCCCTGAAGTCTGTTTAAAGTGGGAGCTAATGGATGAGGACTATCAGGGAAGACTTTGTAATCCCCTGAATCCATTTGTCAGCCATAAGGAGATTGAGTCTGTAAACAATGCTGTGGTAATGCCAGCTCATGGTCCAGCCAAGAGCATGGAATATGACGCTGTTGCAACTACACACTCCTGGATTCCCAAGAGGAACCGCTCTATTCTCAACACAAGCCAAAGGGGAATTCTTGAGGATGAACAGATGTATCAGAAGTGCTGCAACCTGTTCGAGAAATTTTTCCCCAGTAGTTCATACAGGAGACCGGTTGGAATTTCCAGCATGGTGGAGGCCATGGTGTCTAGGGCCCGGATTGATGCCAGAATTGACTTCGAGTCTGGACGGATTAAGAAAGAAGAGTTCTCCGAGATCATGAAGATCTGTTCCACCATTGAAGAGCTCAGACGGCAAAAATAATGAATTTAGCTTGTCCTTCATGAAAAAATGCCTTGTTTCTACT
>KC422454 A/feline/Korea/01/2010 2010/03/ 2 (PB1)
AGCGAAAGCAGGCAAACCATTTGAATGGATGTCAATCCGACTTTACTTTTCTTGAAAGTGCCAGCGCAAAATGCTATAAGTACTACATTCCCTTATACTGGAGATCCTCCATACAGCCATGGAACAGGGACAGGATACACCATGGACACAGTCAATAGAACACATCAATACTCAGAGAAAGGAAAATGGACAACAAACACAGAGACTGGAGCACCCCAACTCAATCCAATTGATGGACCACTACCCGAGGATAATGAGCCAAGCGGATATGCACAAACAGATTGTGTGTTGGAAGCAATGGCTTTCCTTGAAGAGTCCCACCCAGGGATCTTTGAAAACTCATGTATTGAAACGATGGAAGTTGTTCAGCAAACAAGAGTGGACAAATTGACCCAAGGTCGCCAGACCTATGACTGGACATTGAATAGAAACCAGCCGGCTGCAACTGCTTTGGCCAATACTATAGAGGTCTTCAGATCGAACGGTCTAACAGCCAATGAATCGGGAAGACTAATAGATTTCCTTAAGGATGTAATGGAATCAATGGACAAAGAAGAGATGGAGATAACAACACATTTCCAGAGAAAAAGAAGAGTAAGGGACAACATGACCAAGAAAATGATCACACAGAGGACAATAGGGAAGAAAAAGCAGAGGCTGAACAAGAGGAGCTACGTAATAAGAGCACTGACATTGAACACAATGACCAAGGATGCAGAAAGAGGCAAATTGAAGAGACGGGCAATTGCAACACCCGGGATGCAGATCAGAGGGTTCGTGTACTTTGTTGAAACATTAGCAAGGAGCATCTGTGAGAAACTTGAGCAGTCTGGACTCCCTGTTGGAGGGAATGAAAAGAAGGCTAAATTAGCAAATGTCGTAAGAAAGATGATGACTAACTCACAAGACACAGAGCTTTCCTTTACAATTACTGGAGACAATACCAAATGGAATGAGAATCAAAATCCTCGGATGTTTCTGGCAATGATAACATACATCACAAGAAACCAACCTGAATGGTTTAGAAATGTCTTGAGCATTGCCCCTATAATGTTCTCAAGCAAAATGGCAAGATTAGGAAAAGGATACATGTTCGAGAGTAAGAACATGAAACTACGAACACAAATACCAGCAGAAATGCTTGCAAACATTAATCTGAAATACTTCAATGAATCAACAAGAAAGAAAATCGAGAAAATAAGACCTCTCTTAACAGATGGCACAGCCTCACTGAGCCCTGGAATGATGATGGGCATGTTCAACATGCTGAGTACAGTCTTAGGAGTCTCAATCTTGAATCTTGGACAAAAGAGGTATACCAAAACCACATACTGGTGGGATGGACTCCAATCCTCCGATGATTTCGCCCTCATAGTGAATGCACCGAATCATGAGGGGATACAAGCAGGAGTGGATAGGTTCTATAGGATCTGCAAACTGGTTGGGATCAATATGAGCAAAAAGAAGTCTTACATAAATCGGACAGGAACATTTGAGTTCACAAGCTTTTTCTACCGCTATGGATTTGTAGCCAACTTCAGTATGGAACTACCCAGCTTTGGAGTGTCCGGGGTTAACGAATCGGCTGACATGAGCATTGGAGTTACGGTGATAAAGAACAATATGATAAACAACGACCTGGGACCAGCAACAGCTCAGATGGCCCTTCAACTATTCATCAAAGACTACAGATACACATATCGGTGTCACAGGGGTGATACACAAATCCAAACAAGAAGATCATTCGAACTGAAGAAGCTGTGGGAACAGACCCGTTCAAAGGCAGGACTGTTGGTTTCAGATGGAGGACCAAACCTATACAACATCCGGAATCTCCACATCCCCGAGGCCTGCCTGAAGTGGGAATTAATGGATGAAGATTATCAGGGTAGACTGTGTAATCCTCTGAACCCATTTGTCAGTCATAAGGAAATTGAGTCCGTAAACAATGCTGTGGTAATGCCAGCTCATGGCCCAGCTAAGAGCATGGAGTATGATGCTGTTGCGACTACACACTCATGGATCCCTAAGAGGAACCGTTCCATTCTCAATACCAGCCAAAGGGGAATTCTTGAAGACGAACAGATGTACCAGAAGTGTTGCAATCTATTCGAGAAATTTTTCCCTAGTAGTTCATACAGGAGGCCGGTTGGAATTTCCAGTATGGTGGAAGCCATGGTGTCTAGGGCCCAAATTGATGCGCGAATTGACTTCGAGTCTGGAAGGATTAAGAAAGAAGAGTTTGCTGAGATCGTGAAGATCTGTTCCACCATTGAAGAGCTCAGACGGCAAAAATAGTGAATTTAGCTTGTCCTTCATGAAAAAATGCCTTGTTTCTACT
>KC631870 A/swine/Saerbeck/IDT13755/2011 2011/08/11 2 (PB1)
AGCGAAAGCAGGCAAACCATTTGAATGGATGTCAATCCGACTCTACTTTTCCTAAAAATTCCAGCGCAAAATGCCATAAGCACCACATTCCCCTATACTGGAGATCCCCCATACAGTCATGGAACAGGGACAGGATACACCATGGACACGGTAAACAGAACACACCAATACTCAGAAAAGGGAAAGTGGACGACAAACACAGAGACTGGTGCACCCCAGCTCAACCCGATTGATGGACCACTACCTGAGGATAATGAACCAAGTGGGTATGCACAAACAGACTGTGTTCTAGAGGCTATGGCTTTCCTTGAAGAATCCCACCCAGGAATATTTGAGAATTCATGCCTTGAAACAATGGAAGTTGTTCAACAAACAAGAGTAGATAAACTGACTCAAGGTCGCCAGACTTATGATTGGACATTAAACAGAAATCAACCGGCAGCAACTGCATTGGCCAACACCATCGAAGTCTTTAGATCGAATGGCCTAACAGCTAGTGAGTCAGGAAGGCTAATAGATTTCTTAAAGGATGTAATGGAATCAATGAACAAAGAGGAAATAGAGATAACAACCCACTTTCAAAGAAAAAGGAGAGTAAGAGACAACATGACCAAGAAGATGGTAACACAAAGAACAATAGGGAAGAAAAAACAAAGACTGAACAGGAGAGGCTATCTAATAAGAGCACTGACATTAAATACGATGACCAAAGATGCAGAGAGAGGCAAGTTAAAAAGGAGGGCTATCGCAACACCTGGGATGCAGATTAGAGGTTTCGTATACTTTGTTGAAACTTTAGCTAGGAGCATTTGCGAAAAGCTTGAACAGTCTGGGCTCCCAGTAGGGGGCAATGAAAAGAAAGCCAAACTGGCAAATGTTGTGAGAAAGATGATGACTAATTCACAAGACACAGAGATTTCTTTCACAATCACTGGGGACAACACTAAGTGGAATGAAAATCAAAATCCTCGAATGTTCCTGGCGATGGTTACATATATCACCAGAAATCAACCCGAGTGGTTCAGAAACATCCTGAGCATGGCCCCTATAATGTTCTCAAACAAAATGGCAAGATTAGGGAGAGGATACATGTTCGAGAGTAAAAGAATGAAGATTCGAACACAAATACCAGCAGAAATGCTAGCAAGCATTGACCTGAAGTACTTCAATGAATCAACAAAGAAGAAAATTGAGAAAATAAGGCCTCTTCTAATAGATGGCACAGCATCACTGAGCCCTGGGATGATGATGGGCATGTTCAACATGCTAAGTACGGTCTTGGGAGTCTCGATACTGAATCTTGGACAAAAGAAATACACCAAGACAATATACTGGTGGGATGGGCTCCAATCATCCGACGATTTTGCTCTCATAGTGAATGCACCAAACCATGAGGGAATACAAGCAGGAGTGGACAGATTCTACAGGACCTGCAAGTTAGTGGGAATCAACATGAGCAAAAAGAAGTCCTATATAAATAAGACAGGGACATTTGAATTCACAAGCTTTTTTTACCGCTATGGATTTGTGGCTAATTTTAGCATGGAGCTACCCAGCTTTGGAGTGTCTGGAGTAAATGAATCAGCTGACATGAGTATTGGAGTAACAGTGATAAAGAACAACATGATAAACAATGACCTTGGACCTGCAACGGCCCAGATGGCTCTTCAATTGTTCATCAAAGACTACAGATACACATATAGGTGCCATAGGGGAGACACACAAATTCAGACGAGAAGATCATTTGAGTTAAAGAAGCTGTGGGATCAAACCCAATCAAAGGTAGGGCTATTAGTATCAGATGGAGGACCAAACTTATACAATATACGGAATCTTCACATTCCTGAAGTCTGCTTAAAATGGGAGCTAATGGATGATGATTATCGGGGAAGACTTTGTAATCCCCTGAATCCCTTTGTCAGCCATAAAGAGATTGATTCTGTAAACAATGCTGTGGTAATGCCAGCCCATGGTCCAGCCAAAAGCATGGAATATGATGCCGTTGCAACTACACATTCCTGGATTCCCAAGAGGAATCGTTCTATTCTCAACACAAGCCAAAGAGGAATTCTTGAGGATGAACAGATGTACCAGAAGTGCTGCAATCTATTCGAGAAATTTTTCCCTAGCAGTTCATATAGGAGGCCGGTTGGAATTTCTAGCATGGTGGAGGCCATGGTGTCTAGGGCCCGGATTGATGCCAGGGTCGACTTCGAATCTGGACGGATCAAGAAAGAAGAGTTCTCTGAGATCATAAAGATCTGCTCCACCATTGAAGAACTCAGACGGCAAAAATAGTGAATTTAGCTTGTCCTTCATGAAAAAATGCCTTGTTTCTACT
>KC631910 A/swine/Moeglingen/IDT14859/2012 2012/02/22 2 (PB1)
AGCGAAAGCAGGCAAACCATTTGAATGGATGTCAATCCGACTCTACTTTTCCTAAAAATTCCAGCGCAAAATGCCATAAGCACCACATTCCCTTATACTGGAGATCCTCCATACAGCCATGGAACAGGAACAGGATACACCATGGACACAGTAAACAGAACACACCAATACTCAGAAAAGGGAAAGTGGACGACAAACACAGAGACTGGTGCACCCCAGCTCAACCCGATTGATGGACCACTACCTGAGGATAATGAACCAAGTGGATATGCACAAACAGACTGTGTTCTAGAGGCTATGGCTTTCCTTGAAGAATCCCACCCAGGAATATTTGAGAATTCATGCCTTGAAACAATGGAAGTTGTTCAACAAACAAGAGTAGATAAACTGACTCAAGGTCGCCAGACTTATGATTGGACATTAAACAGAAATCAACCGGCAGCAACTGCATTGGCCAACACCATCGAAGTCTTTAGATCGAATGGCCTAACAGCTAGTGAGTCAGGAAGGTTAATAGATTTCTTAAAGGATGTAATGGAATCAATGAACAAAGAGGAAATAGAGGTAACAACCCATTTTCAAAGAAAAAGGAGAGTAAGAGACAACATGACCAAGAAGATGGTCACGCAAAGAACAATAGGGAAGAAAAAACAAAGACTGAACAGGAAAGACTATCTAATAAGAGCACTGACATTAAATACGATGACCAAAGATGCAGAGAGAGGCAAGTTAAAAAGGAGGGCTATCGCAACACCTGGGATGCAGATTAGAGGTTTCGTATACTTTGTTGAAACTTTAGCTAGGAGTATTTGCGAAAAGCTTGAACAGTCTGGGCTCCCAGTAGGGGGCAATGAAAAGAAGGCCAAACTGGCAAATGTTGTGAGAAAGATGATGACTAATTCACAAGACACAGAGATTTCTTTCACAATCACTGGGGACAACACTAAGTGGAATGAAAATCAAAATCCTCGAATGTTCCTGGCGATGGTTACATATATCACCAGAAATCAACCCGAATGGTTCAGAAACATCCTGAGCATGGCACCCATAATGTTCTCAAACAAAATGGCAAGACTAGGGAGAGGGTACATGTTCGAGAGCAAAAGAATGAAGATTCGAACACAAATACCAGCAGAAATGCTAGCAAGCATTGACCTGAAGTACTTCAATGAATCAACAAAGAAGAAAATTGAAAAAATAAGGCCTCTTCTAATAGATGGCACAGCATCACTGAGTCCTGGGATGATGATGGGCATGTTCAACATGCTAAGTACGGTCTTGGGAGTTTCGATACTGAATCTTGGACAAAAGAAATACACCAAAACAATATACTGGTGGGATGGGCTCCAATCATCCGACGATTTTGCTCTCATAGTGAATGCACCAAACCATGAGGGAATACAAGCAGGAGTGGACAGATTCTACAGGACCTGCAAGTTAGTGGGAATCAACATGAGCAAAAAGAAGTCCTATATAAATAAGACAGGGACATTTGAATTCACAAGCTTTTTTTACCGCTATGGATTTGTGGCTAATTTTAGCATGGAGCTACCCAGCTTTGGAGTGTCTGGAGTAAATGAATCAGCTGACATGAGTATTGGAGTAACAGTGATAAAGAACAACATGATAAACAATGACCTTGGACCTGCAACGGCCCAGATGGCTCTTCAATTGTTCATCAAAGACTACAGATACACATATAGGTGCCATAGGGGAGACACACAAATTCAGACGAGAAGATCATTTGAATTAAAGAAGCTGTGGGATCAAACCCAATCAAAGGTAGGGCTATTAGTATCAGATGGAGGACCAAACTTATACAATATACGGAATCTTCACATTCCTGAAGTCTGCTTAAAATGGGAGCTAATGGATGATGATTATCGGGGAAGACTTTGTAATCCCCTGAATCCCTTTGTCAGCCATAAAGAGATTGATTCTGTAAACAATGCTGTGGTAATGCCAGCCCATGGTCCAGCCAAAAGCATGGAATATGATGCCGTTGCAACTACACATTCCTGGATTCCCAAGAGGAATCGTTCTATTCTCAACACAAGCCAAAGAGGAATTCTTGAGGATGAACAGATGTACCAGAAGTGCTGCAATCTATTCGAGAAATTTTTCCCTAGCAGTTCATATAGGAGACCGGTTGGAATTTCTAGCATGGTGGAGGCCATGGTATCTAGGGCCCGGATTGATGCCAGGGTCGACTTCGAATCTGGACGGATCAAGAAAGAAGAGTTCTCTGAGATCATAAAGATCTGCTCCACCATTGAAGAACTCAGACGGCAAAAATAATGAATTTAGCTTGTCCTTCATGAAAAAATGCCTTGTTTCTACT
>KC683701 A/duck/Nanjing/1102/2010 2010/11/ 2 (PB1)
AGCAAAAGCAGGCAAACCATTTGAATGGATGTCAATCCGACTTTACTTTTCTTAAAGGTGCCAGCGCAAAATGCTATAAGTACTACATTCCCTTACACCGGAGATCCTCCATACAGCCATGGAACAGGAACAGGGTACACCATGGACACAGTCAACAGAACACATCAATACTCAGAGAAGGGAAAGTGGACAACAAACACAGAGACCGGAGCGCCCCAACTCAACCCAATTGATGGACCATTGCCTGAGGATAACGAGCCAAGCGGATATGCACAAACGGATTGCGTCTTGGAAGCAATGGCTTTCCTTGAAGAATCCCACCCAGGGATCTTTGAAAACTCTTGTCTTGAAACGATGGAAGTTGTTCAGCAAACAAGAGTGGACAAACTAACCCAAGGTCGCCAGACTTATGACTGGACACTGAATAGGAACCAACCAGCTGCAACTGCTTTGGCCAATACTATAGAGGTCTTCAGATCGAACGGTCTGACAGCCAATGAATCGGGGAGACTAATAGATTTCCTCAAGGATGTGATGGAATCAATGGATAAAGAAGAAATGGAAATAACAACACATTTCCAAAGAAAGAGAAGAGTAAGGGACAACATGACCAAGAAGATGGTCACACAAAGAACAATAGGAAAGAAGAAACAGAGGCTAAACAAGAGGAGCTACCTAATAAGAGCACTCACACTGAACACAATGACAAAAGATGCAGAAAGAGGCAAATTGAAGAGGCGGGCAATTGCAACACCCGGGATGCAGATTAGAGGATTCGTGTACTTCGTCGAAACACTGGCTAGGAGCATCTGTGAGAAACTTGAGCAATCTGGACTCCCTGTTGGAGGGAATGAGAAAAAGGCTAAATTGGCAAATGTCGTGAGAAAGATGATGACTAACTCACAAGATACAGAGCTCTCTTTTACAATTACTGGAGACAACACCAAATGGAATGAGAATCAAAACCCTCGGATGTTCCTGGCAATGATAACATACATCACAAGGAACCAACCTGAATGGTTTAGAAATGTTTTAAGCATTGCCCCTATAATGTTCTCAAACAAAATGGCGAGATTAGGAAAAGGATACATGTTTGAAAGTAAGAGTATGAAGCTACGGACACAAATACCGGCAGAAATGCTTGCAAACATTGAATTGAAATACTTCAACGAATCAACGAGAAAGAAAATCGAGAAAATAAGACCTCTGCTAATTGATGGCACAGCTTCATTGAGTCCTGGAATGATGATGGGCATGTTCAATATGCTGAGCACAGTATTAGGAGTCTCAATCCTGAATCTTGGGCAAAAGAAGTACACCAAAACCACATACTGGTGGGATGGACTCCAATCCTCTGATGATTTTGCTCTCATAGTGAATGCACCAAATCATGAGGGGATACAAGCAGGAGTGGATAGATTCTATAGGACCTGCAAACTGGTTGGGATCAACATGAGCAAAAAGAAGTCCTACATAAACCGGACAGGAACTTTTGAGTTCACAAGCTTTTTCTACCGCTATGGATTTGTAGCCAACTTCAGTATGGAATTACCCAGCTTTGGAGTGTCTGGAATCAATGAATCGGCTGACATGAGCATTGGAGTTACAGTGATAAAGAACAATATGATAAACAATGACCTTGGACCAGCAACAGCTCAGATGGCTCTTCAGTTATTCATCAAGGACTATAGGTACACGTACCGGTGCCACAGGGGTGATACACAAATTCAAACGAGGAGATCATTCGAGCTGAAGAAGCTGTGGGAGCAGACCCGTTCGAAGGCAGGACTGTTGGTATCAGATGGAGGACCAAATCTGTACAACATTCGGAATCTCCACATCCCAGAGGTCTGCTTGAAATGGGAACTGATGGATGAAGATTACCAGGGCAGGCTGTGTAATCCTCTGAACCCGTTTGTCAGTCATAAGGAGATTGAGTCAGTAAACAATGCCGTGGTAATGCCAGCCCATGGCCCCGCCAAGAGCATGGAATATGATGCTGTTGCGACTACACACTCATGGATTCCTAAGAGGAACCGTTCCATTCTCAATACCAGCCAAAGGGGAATTCTTGAGGATGAGCAAATGTACCAGAAGTGCTGCAGTCTATTCGAGAAATTCTTCCCCAGTAGTTCATACAGGAGGCCAGTTGGAATTTCCAGCATGGTGGAGGCCATGGTGTCTAGGGCCCGAATTGATGCACGTATTGATTTCGAATCTGGAAGGATTAAGAAAGAAGAGTTTGCTGAGATCATGAAGATCTGTTCCACCATTGAAGAGCTCAGACGGCAAAAATAGTGAATTTAGCTTGTCCTTCATGAAAAAATGCCTTGTTTCTACT
>KC690154 A/domestic green-winged teal/Hunan/3450/2006 2006/03/16 2 (PB1)
AGCGAAAGCAGGCAAACCATTTGAATGGATGTCAATCCGACTTTACTTTTCTTGAAAGTGCCAGCGCAAAATGCGATAAGTACTACATTCCCTTATACTGGAGATCCCCCATACAGCCATGGAACAGGAACAGGATACACCATGGACACAGTCAATAGAACACATCAATACTCAGAGAAAGGAAAATGGACAACAAACACAGAGACTGGAGCACCCCAACTCAATCCAATTGATGGACCACTGCCCGAGGATAACGAGCCAAGCGGGTATGCACAAACAGATTGTGTATTGGAAGCAATGGCTTTCCTTGAAGAATCCCACCCAGGGATCTTTGAAAATTCATGTCTTGAAACGATGGAAGTTGTTCAGCAAACAAGAGTGGATAAACTGACCCAAGGCCGCCAGACCTATGACTGGACATTGAATAGAAACCAACCAGCTGCAACTGCTTTGGCCAACACTATAGAGGTCTTCAGGTCGAACGGTCTAACAGCCAATGAATCGGGGAGACTAATAGATTTCCTCAAGGATGTAATGGAATCAATGGACAAAGAAGAGATGGAGATAACAACACATTTCCAGAGAAAGAGAAGAGTAAGAGACAACATGACCAAGAAAATGGTCACACAGAGAACAATAGGGAAGAAGAAGCAGAGGCTGAACAAGAGGAGCTACTTAATAAGAGCACTGACATTGAACACGATGACAAAAGATGCAGAAAGAGGCAAATTGAAGAGGCGGGCAATTGCAACACCCGGGATGCAGATCAGAGGATTCGTATACTTTGTCGAAACATTAGCGAGGAGCATCTGTGAGAAACTTGAGCAGTCTGGACTCCCTGTTGGAGGGAATGAGAAGAAAGCTAAATTGGCAAATGTCGTAAGAAAGATGATGACTAACTCACAAGATACAGAGCTCTCTTTTACGATTACTGGAGACAATACCAAATGGAATGAGAATCAGAATCCTCGAATGTTTCTGGCAATGATAACATACATCACAAGAAACCAACCTGAATGGTTTAGAAATGTCTTGAGCATTGCCCCTATAATGTTCTCAAACAAAATGGCGAGATTAGGGAAAGGGTACATGTTCGAGAGTAAGAGCATGAAACTAAGGACGCAAATACCAGCAGAAATGCTTGCGAACATTGACCTGAAATACTTCAACGAATCAACAAGGAAGAAAATCGAGAAAATAAGACCTCTCCTAATAGATGGCACAGCCTCACTGAGCCCTGGAATGATGATGGGCATGTTCAACATGCTGAGTACAGTCTTAGGAGTCTCAATTCTGAATCTTGGGCAAAAGAGGTACACCAAAACCACATACTGGTGGGATGGACTACAATCCTCTGATGATTTCGCTCTCATAGTGAATGCACCGAATCATGAGGGAATACAAGCGGGAGTGGATAGGTTCTACAGGACCTGCAAATTGGTTGGAATCAATATGAGCAAAAAGAAGTCTTATATAAATCGGACAGGAACATTTGAGTTCACAAGCTTCTTCTATCGCTATGGGTTTGTAGCCAACTTCAGTATGGAGCTGCCCAGTTTTGGAGTGTCTGGGATTAACGAATCGGCTGACATGAGCATTGGAGTTACAGTGATAAAGAACAATATGATAAACAACGATCTGGGACCAGCAACAGCTCAAATGGCTCTTCAACTGTTCATCAAGGACTACAGATACACATATCGGTGTCACAGGGGTGATACACAAATCCAAACAAGGAGATCATTCGAGCTGAAGAAGCTGTGGGAGCAGACCCGTTCAAAGGCAGGACTGTTGGTTGCAGATGGAGGACCAAACCTATACAACATCCGAAATCTTCACATCCCAGAGGTCTGCTTGAAGTGGGAACTAATGGATGAAGATTACCAGGGTAGGCTGTGTAATCCTCAGAACCCGTTTGTCAGTCATAAGGAAATTGAATCCGTAAACAATGCTGTGGTAATGCCAGCCCATGGTCCAGCCAAGAGCATGGAATATGATGCTGTTGCGACTACACACTCATGGATCCCTAAGAGGAACCGTTCCATTCTCAATACCAGTCAAAGGGGAATTCTTGAGGATGAACAGATGTACCAAAAGTGCTGCAATCTATTTGAGAAATTCTTCCCTAGTAGTTCGTACAGAAGGCCAGTTGGAATTTCCAGTATGGTGGAGGCCATGGTGTCTAGGGCCCGAATTGATGCACGAATTGACTTCGAGTCTGGAAGGATTAAGAAAGAAGAGTTTGCTGAGATCATGAAGATTTGTTCCACCATTGAAGAGCTCAGACGGCAAAAATAGTGAATTTAGCTTGTTCTTCATGAAAAAATGCCTTGTTTCTACT
>KC709821 A/domestic green-winged teal/Hunan/2036/2007 2007/02/16 2 (PB1)
AGCGAAAGCAGGCAAACCATTTGAATGGATGTCAATCCGACTTTACTTTTCTTGAAAGTGCCAGCGCAAAATGCTATAAGTACCACATTCCCTTATACTGGAGATCCTCCATACAGCCATGGAACCGGAACAGGATACACCATGGACACTGTCAATAGAACACACCAATACTCAGAGAAGGGGAAGTGGACAACAAACACAGAGACTGGAGCACCTCAACTCAATCCAATTGATGGACCACTACCCGAGGATAACGAGCCAAGCGGATATGCCCAAACAGATTGTGTTTTGGAAGCTATGGCTTTCCTTGAAGAGTCCCACCCAGGGATCTTTGAAAACTCATGTCTTGAAACGATGGAAGTTGTTCAGCAAACAAGAGTGGACAAACTGACGCAAGGCCGCCAGACCTATGACTGGACACTGAATAGAAACCAGCCGGCTGCAACTGCTTTGGCCAACACTATAGAGGTCTTCAGATCGAACGGTCTAACGGCCAATGAATCAGGGAGACTAATAGATTTCCTCAAGGATGTAATGGAATCAATGGACAAAGAAGAAATGGAAATAACAACACATTTCCAGAGAAAGAGAAGAGTAAGGGACAACATGACCAAGAAAATGGTCACACAAAGAACAATAGGGAAGAAGAAGCAGAGGCTGAACAAGAGGAGCTACTTAATAAGAGCACTGACATTGAACACAATGACAAAAGATGCAGAAAGAGGCAAATTGAAGAGGCGGGCAATTGCAACTCCCGGGATGCAGATCAGAGGATTCGTATACTTTGTCGAAACACTAGCGAGGAGCATCTGTGAAAAACTTGAGCAGTCTGGACTCCCTGTTGGGGGGAATGAGAAGAAGGCTAAATTGGCAAATGTTGTGAGAAAGATGATGACTAACTCACAAGATACAGAGCTCTCCTTTACAATTACTGGAGACAATACCAAATGGAATGAGAATCAGAATCCTCGTATGTTTCTGGCAATGATTACATACATCACAAGAAACCAACCTGAATGGTTTAGAAATGTCTTGAGCATTGCTCCTATAATGTTCTCGAACAAAATGGCGAGACTAGGAAAAGGATACATGTTCGAAAGTAAAAGCATGAAGCTGCGGACGCAAATACCAGCAGAAATGCTTGCAAACATTGACCTGAAATACTTCAACGAATCAACAAGGAAGAAAATCGAGAAAATAAGGCCTCTCCTAATAGATGGCACAGCCTCACTGAGCCCTGGAATGATGATGGGCATGTTCAACATGCTGAGTACAGTCTTAGGAGTCTCAATTCTGAATCTTGGGCAGAAGAGGTACACCAAAACTACATACTGGTGGGATGGACTCCAATCCTCTGATGATTTCGCTCTCATAGTGAATGCACCGAATCATGAGGGAATACAAGCAGGAGTGGATAGGTTCTACAGGACCTGCAAACTGGTTGGGATAAATATGAGCAAAAAGAAGTCTTACATAAATCGGACAGGGACATTTGAGTTCACAAGCTTTTTCTATCGCTATGGATTTGTGGCCAACTTCAGTATGGAGTTGCCCAGTTTTGGAGTGTCTGGGATCAACGAATCGGCTGACATGAGCATTGGAGTTACAGTGATAAAGAACAATATGATAAACAATGACCTTGGACCAGCAACAGCTCAAATGGCTCTTCAGCTATTTATCAAGGACTACAGATACACATATCGGTGCCACAGGGGTGATACACAAATCCAAACAAGGAGATCATTTGAGCTAAAGAAGCTGTGGGAGCAGACCCGTTCAAAGGCAGGACTGTTGGTTGCAGATGGAGGACCAAACCTATACAACATCCGGAATCTCCACATCCCAGAAGTCTGCCTGAAGTGGGAACTAATGGATGAAGAGTATCAGGGTAGGCTGTGTAATCCTCTGAACCCGTTTGTCAGCCATAAGGAAATTGAGTCCGTAAACAATGCTGTAGTAATGCCAGCCCATGGTCCAGCCAAGAGCATGGAATATGATGCTGTTGCTACTACACACTCATGGATCCCTAAGAGGAACCGTTCCATTCTCAATACCAGCCAAAGGGGAATTCTTGAGGATGAACAGATGTACCAAAAGTGCTGCAATCTATTCGAGAAATTCTTCCCTAGTAGTTCATACAGAAGGCCAGTTGGAATTTCCAGTATGGTGGAGGCCATGGTGTCTAGGGCCCGAATTGATGCACGAATTGACTTCGAGTCTGGAAGGATTAAGAAAGAAGAGTTTGCTGAGATCATGAAGATCTGTTCCACCATTGAAGAGCTCAGACGGCAAAAATAGTGAATTTAGCTTGTCCTTCATGAAAAAATGCCTTGTTTCTACT
>KC767257 A/chicken/Shaanxi/11/2012 2012/11/17 2 (PB1)
AGCGAAAGCAGGCAAACCATTTGAATGGATGTCAATCCGACTTTACTTTTCTTGAAAGTGCCAGCGCAAAATGCTATAAGTACCACATTCCCTTATACTGGAGACCCTCCATACAGCCATGGAACAGGAACAGGGTACACCATGGACACCGTCAACAGAACACACCAATACTCAGAAAAGGGAAAATGGACAACAAACACAAAAACTGGAGCACCCCAACTCAATCCGATTGATGGACCATTGCCTGAGGACAACGAACCGAGTGGGTATGCACAAACGGATTGTGTATTAGAAGCAATGGCTTTCCTCGAAGAATCCCACCCAGGGATCTTTGAAAATTCGTGTATCGAAACGATGGAAATTGTTCAGCAAACAAGAGTGGATAAACTGACCCAAGGTCGCCAGACCTATGACTGGACATTGAATAGAAATCAGCCGGCTGCTACTGCATTGGCCAACACCATAGAGGTATTCAGATCGAATGGCCTGACAGCCAATGAATCAGGAAGGCTGATAGATTTCCTCAAGGACGTGGTGGAATCAATGGACAAGGAAGAAATAGAGATTACAACACATTTCCAGAGAAAGAGGAAAGTGAGGGACAACATGACCAGAAAAATGGTCACACAGAGAACAATAGGGAAGAAAAAGCAAAGACTGAACAGAAGGAGCTACCTAATAAGAGCACTAACATTGAACACAATGACAAAGGATGCAGAAAGAGGCAAGTTGAAAAGGAGGGCAATCGCAACACCCGGGATGCAAATCAGAGGGTTCGTGTATTTTGTAGAAACACTAGCGAGGAGCATCTGTGAGAAACTTGAGCAATCTGGACTCCCTGTCGGAGGGAATGAGAAGAAAGCTAAGTTGGCAAATGTCGTGAGGAAGATGATGACTAATTCACAAGATACAGAGCTTTCCTTTACAATTACTGGAGACAACACCAAATGGAATGAGAACCAGAACCCTCGGATGTTTCTAGCAATGATAACATACATTACAAGAAATCAACCAGAATGGTTTAGAAATGTCTTAAGCATTGCTCCTATAATGTTCTCAAATAAGATGGCGAGATTAGGGAAAGGATACATGTTCGAAAGCAAGGGCATGAAGCTACGGACACAAATACCAGCAGAAATGCTCGCAAATATTGACCTGAAATATTTCAACAAATCAACAAGAGAGAAAATTGAGAAAATAAGACCTCTATTGATAGATGGCACAGCCTCATTGAGCCCTGGAATGATGATGGGCATGTTCAACATGTTGAGTACAGTCTTAGGAGTCTCAATCCTGAATCTCGGGCAGAAGAAGTACACCAAAACTACATATTGGTGGGACGGACTCCAATCTTCTGATGATTTCGCTCTCATAGTGAATGCAACGAATCATGAGGGAATACAGGCAGGAGTGGATAGGTTCTATAGAACCTGCAAGCTAGTTGGGATAAACATGAGCAAGAAGAAATCTTACATAAATCGGACAGGAACATTCGAATTCACAAGCTTTTTCTACCGCTATGGATTCGTAGCCAACTTCAGTATGGAGTTGCCCAGTTTTGGAGTGTCTGGGATTAATGAGTCAGCTGACATGAGCATTGGTGTTACAGTAATAAAGAACAATATGATAAACAACGACCTCGGGCCAGCAACAGCTCAGATGGCCCTTCAGCTATTTATCAAAGACTACAGATACACATACCGATGTCACAGGGGTGATACGCAAATTCAAACGAGGAGAGCATTCGAGCTGAAGAAGCTATGGGAGCAAACTCGTTCGAAGGCAGGTTTGTTGGTTTCAGATGGAGGGCCAAATCTGTACAATATCCGAAACCTCCACATTCCAGAGGTCTGCTTGAAATGGGAATTGATGGATGAAGATTACCAAGGCAGGCTGTGTAATCCTCTGAACCCGTTTGTCAGTCATAAGGAAATTGATTCCGTCAACAATGCTGTGGTGATGCCAGCTCATGGCCCAGCCAAAAGCATGGAGTATGATGCCGTTGCAACTACACATTCATGGATTCCTAAGAGGAACCGCTCCATTCTAAACACCAGTCAAAGGGGGATTCTTGAGGATGAACAGATGTATCAGAAGTGTTGCAACCTATTCGAAAAATTCTTCCCCAGCAGTTCATACCGGAGGCCAGTTGGAATTTCCAGCATGGTGGAGGCCATGGTGTCTAGGGCCCGAATTGATGCACGAATTGACTTCGAATCTGGAAGGATTAAGAAAGAGGAGTTTGCTGAGATCATGAAGATCTGTTCCACCATTGAAGAGCTCAGACGGCAAAAATAGTGAATTTAGCTTGTCCTTCATGAAAAAATGCCTTGTTTCTACT
>KC821066 A/chicken/Hebei/DF/2008 2008/03/01 2 (PB1)
AGCGAAAGCAGGCAAACCATTTGAATGGATGTCAATCCGACTTTACTTTTCTTGAAAGTGCCAGTGCAAAATGCTATAAGTACCACGTTCCCCTATACTGGAGACCCTCCATACAGCCATGGAACAGGAACAGGATACACCATGGACACAGTCAACAGAACACATAAATACTCAGAAAAAGGAAAGTGGACAACGAACACAGAGACTGGAGCACCCCAACTCAATCCGATTGATGGACCATTGCCCGGGGACAACGAGCCGAGTGGGTATGCACAAACGGATTGTGTATTGGAAGCAATGGCTTTCCTTGAAGAATCTCACCCAGGAATCTTTGAAAACTCGTGTCTCGAAACGATGGAAATTGTTCAGCAAACAAGAGTGGATAAACTGACCCAAGGCCGCCAGACCTATGACTGGACGTTGAATAGAAATCAGCCGGCTGCTACTGCATTGGCCAACACTATAGAGGTATTCAGATCGAATGGCCTGACAGCCAATGAATCAGGAAGGTTGATCGATTTCCTCAAGGACGTGATGGATTCAATGGATAAGGAAGAAATGGAGATTACAACACATTTCCAGAGGAAGAGGAGAGTGAGGGACAACATGACCAAGAAAATGGTCACACATAGAACAATAGGAAAGAAAAAACAAAGACTGAACAAAAGGAGCTACCTAATAAGAGCACTGACATTGAACACAATGACAAAGGATGCTGAAAGAGGCAAGTTGAAAAGGAGGGCAATCGCAACACCCGGGATGCAAATCAGAGGATTCGTGTATTTTGTAGAAGCACTAGCGAGGAGCATCTGTGAGAAACTTGAGCAATCTGGCCTCCCTGTCGGAGGGAATGAGAAGAAAGCTAAATTGGCAAACGTTGTGAGGAAGATGATGACTAATTCACAAGATACAGAGCTCTCCTTCACAATTACTGGAGACAACACCAAATGGAATGAGAATCAAAACCCCAGGATGTTTCTAGCAATGATAACATACATCACAAGAAACCAGCCAGAATGGTTTAGAAATGTCTTAAGCATTGCTCCTATAATGTTCTCAAACAAGATGGCGAGATTAGGGAAAGGATACATGTTCGAAAGTAAGAGTATGAAGTTACGGACACAAGTACCAGCGGAAATGCTCGCAAATATTGACATGAAATACTTCAACAAATCAACAAGAGAGAAAATCGAGAAAATAAGACCTCTACTGATAGATGGCACAGCCTCATTGAGTCCTGGAATGATGATGGGCATGTTCAACATGTTGAGTACAGTCTTAGGAGTTTCAATTCTGAATCTCGGGCAGAAGAAGTACACCAAAACCACATATTGGTGGGACGGACTCCAATCCTCAGATGACTTCGCCCTCATAGTGAATGCACCGAATCATGAGGGAATACAGGCAGGAGTGGATAGGTTCTATAGAACCTGCAAATTAGTTGGGATAAACATGAGCAAGAAGAAATCCTACATAAATCGGACAGGAACATTCGAATTCACAAGCTTTTTCTACCGCTATGGATTCGTAGCTAACTTCAGTATGGAGTTGCCCAGTTTTGGAGTGTCTGGGATTAATGAGTCAGCTGACATGAGCATTGGTGTTACAGTAATAAAGAACAATATGATAAACAACGATCTTGGACCAGCAACAGCTCAGATGGCCCTTCAGCTATTTATCAAAGACTACAGATACACATACCGATGTCACAGGGGTGATACGCAAATTCAAACGAGGAGATCATTCGAGCTGAAAAAGCTGTGGGAGCAGACCCATTCGAAGGCAGGACTGTTGGTTTCAGATGGAGGGCCAAACCTGTACAATATCCGGAACCTTCACATTCCAGAGGTCTGCTTGAAATGGGAATTGATGGATGAAGACTACCAAGGCAGGCTGTGTAATCCTATGAACCCGTTTGTCAGTCATAAGGAAATTGATTCCGTCAACAATGCTGTGGTGATGCCAGCTCATGGTCCAGCCAAAAGCATGGAGTATGATGCCGTTGCAACTACACATTCATGGATTCCTAAGAGGAATCGCTCCATTCTCAACACCAGCCAAAGGGGGATTCTTGAGGATGAACAGATGTACCAGAAGTGCTGCAACCTATTCGAAAAGTTCTTCCCCAGCAGTTCATACCGGAGGCCAGTTGGAATTTCCAGCATGGTGGAGGCCATGGTGTCTAGGGCCCGAATTGATGCACGAATTGACTTCGAATCTGGAAGGATTAAGAAAGAAGAGTTTGCTGAGATACTGAAGATCTGTTCCACCATTGAAGAGCTCAGACGGCAAAAATAGTGAATTTAGCTTGTCCTTCATGAAAAAATGCCTTGTTTCTACT
>KC821068 A/chicken/Beijing/HD/2008 2008/11/01 2 (PB1)
AGCGAAAGCAGGCAAACCATTTGAATGGATGTCAATCCGACTTTACTTTTCTTGAAAGTGCCAGTGCAAAATGCTATAAGTACCACGTTCCCTTATACTGGAGACCCTCCATACAGCCATGGAACAGGAACAGGATACACCATGGACACAGTCAACAGAACCCATCAATACTCAGAAAAGGGAAAGTGGACAACGAACACAGAGACTGGATCACCCCAACTCAATCCGATTGATGGACCATTGCCTGAGGACAACGAGCCGAGTGGGTATGCACAAACGGACTGTGTATTGGAAGCAATGGCTTTCCTTGAAGAATCTCACCCAGGGATCTTTGAAAACTCGTGTCTCGAAACGATGGAAATTGTTCAGCAGACAAGAGTGGATAAACTGACCCAAGGTCGCCAGACCTATGACTGGACTTTGAATAGAAATCAACCGGCTGCTACTGCATTGGCCAACACTATAGAGGTATTCAGATCGAATGGCCTGACAGCCAATGAATCAGGAAGGTTGATAGATTTCCTCAAGGACGTAATGGAATCGATGGATAAGGAAGAAATGGAGATTACAACACATTTCCAGAGAAAGAGGAGAGTGAGGGACAACATGACCAAGAAAATGGTCACACAGAGAACAATAGGAAAGAAAAAGCAAAGACTGAACAAAAGGAGCTACCTAATAAGAGCACTGACATTGAACACAATGACAAAGGATGCTGAAAGAGGCAAGTTGAAAAGGAGGGCAATTGCAACACCCGGGATGCAAATCAGAGGATTCGTGTATTTTGTAGAAACACTAGCGAGGAGCATCTGTGAGAAACTTGAGCAATCTGGGCTCCCTGTCGGAGGGAATGAGAAGAAAGCTAAATTGGCAAATGTTGTGAGGAAGATGATGACTAATTCACAAGATACAGAGCTCTCCTTCACAATTACTGGAGACAACACCAAATGGAATGAGAATCAGAACCCCCGGATGTTTCTAGCAATGATAACATACATCACAAGAAACCAACCAGAATGGTTTAGAAATGTCCTAAGCATTGCTCCTATAATGTTCTCAAATAAGATGGCTAGATTAGGGAAAGGATACATGTTCGAAAGTAAGAGCCTGAAGTTACGGACACAAATACCAGCGGAAATGCTCGCAAATATTGACCTGAAATACTTCAACAAATCAACAAGAGAGAAAATCGAGAAAATAAGACCTCTACTGATAGATGGCACAGCCTCATTGAGTCCTGGAATGATGATGGGCATGTTCAACATGTTGAGTACAGTCTTAGGAGTCTCAATCCTTAATCTCGGCCAGAAGAAGTACACCAAAACCACATATTGGTGGGACGGACTCCAATCCTCTGATGACTTCGCCCTCATAGTGAATGCACCGAATCATGAGGGAATACAGGCAGGAGTGGATAGGTTCTATAGAACCTGCAAATTAGTTGGGATAAACATGAGCAAGAAGAAATCCTACATAAATCGGACAGGAACATTCGAATTCACAAGCTTTTTCTACCGATATGGATTCGTAGCCAACTTCAGTATGGAGTTGCCCAGTTTTGGAGTGTCAGGGATTAATGAGTCAGCTGACATGAGCATTGGTGTTACAGTAATAAAGAACAATATGATAAACAACGATCTTGGACCAGCAACAGCTCAGATGGCCCTTCAGCTATTTATCAAAGACTACAGATACACATACCGATGTCACAGGGGTGATACGCAAATTCAAACGAGGAGAGCATTCGAGCTGAAGAAGCTGTGGGAGCAGACCCGTTCGAAGGCAGGATTGTTGGTTTCAGATGGAGGGCCAAACCTGTACAATATCCGGAACCTCCACATTCCAGAGGTCTGCTTGAAATGGGAATTGATGGATGAAGACTACAAAGGCAGGCTGTGTAATCCTCTGAACCCGTTTGTAAGTCATAAGGAAATTGATTCCGTCAACAATGCTGTGGTGATGCCAGCTCACGGCCCAGCCAAAAGCATGGAGTATGATGCCGTTGCAACTACACATTCATGGATTCCTAAGAGGAATCGCTCCATTCTCAACACCAGCCAAAGGGGGATTCTTGAGGATGAACAGATGTACCAGAAGTGTTGCAACCTATTCGAAAAGTTCTTCCCCAGCAGTTCATACCGGAGGCCAGTTGGAATTTCCAGCATGGTGGAGGCCATGGTGTCTAGGGCCCGAATTGATGCACGAATTGACTTCGAATCTGGAAGGATTAAGAAAGAAGAGTTTGCTGAGATCATGAAGATCTGTTCCACCATTGAAGAGCTCAGACGGCAAAAATAGTGAATTTAGCTTGTCCTTCATGAAAAAATGCCTTGTTTCTACT
>KC821072 A/chicken/Shandong/zc2/2009 2009/02/01 2 (PB1)
AGCGAAAGCAGGCAAACCATTTGAATGGATGTCAATCCGACTTTACTTTTCTTGAAAGTGCCAGTGCAAAATGCTATAAGTACCACGTTTCCTTATACTGGAGACCCTCCATACAGCCATGGAACAGGAACAGGATACACCATGGACACAGTCAACAGAACACATCAATACTCAGAAAAGGGAAAGTGGACAACGAACACAGAGACTGGAGCACCCCAACTCAATCCGATTGATGGACCATTACCTGAGGACAACGAGCCGAGTGGGTATGCACAAACGGACTGTGTATTGGAAGCAATGGCTTTCCTTGAAGACTCTCACCCAGAGATCTTTGGAAACTCGTGTCTCGAAACGATGGAAATTGTTCAGCAAACAAGAGTGGATAAACTGACCCAAGGTCGCCAGACCTATGACTGGACTTTGAATAGAAATCAACCGGCTGCTACTGCATTGGCCAACACTATAGAGGTATTCAGATCGAATGGCCTGACAGCCAATGAATCAGGAAGGTTGATAGATTTCCTCAAAGACGTAATGGAATCGATGGATAAGGAAGAAATGGAGGTTACAACACATTTCCAGAGAAAGAGGAGAGTGAGGGACAACATGACCAGGAAAATGGTCACACAGAGAACAATAGGAAAGAAAAAACAAAAACTGAACAAAAGGAGCTACCTAATAAGAGCACTGACATTGAACACAATGACAAAGGATGCTGAAAGAGGCAAGTTGAAAAGGAGGGCAATTGCAACACCCGGGATGCAAATCAGAGGATTCGTGTATTTTGTAGAAACACTAGCGAGGAGCATCTGTGAGAAACTTGAGCAATCTGGGCTCCCTGTAGGAGGGAATGAGAAGAAAGCTAAATTGGCAAATGTTGTGAGGAAGATGATGACTAATTCACAAGATACAGAGCTCTCCTTCACAATTACTGGAGACAACACCAAATGGAATGAGAATCAGAACCCTCGGATTTTTCTAGCAATGATAACATACATCACAAGAAACCAACCAGAATGGTTTAGAAACGTCTTAAGCATTGCTCCTATAATGTTCTCAAATAAGATGGCGAGATTAGGGAAAGGATACATGTTCGAAAGTAAGAGCATGAAGTTACGGACACAAATACCAGCGGAGATGCTCGCAAATATTGACCTGAAATACTTCAACAAATCAACAAGAGAGAAAATCGAGAAAATAAGACCTCTACTGATAGATGGCACAGCCTCATTGAGTCCTGGAATGATGATGGGCATGTTCAACATGTTGAGTACAGTCTTAGGAGTCTCAATCCTTAATCTCGGCCAAAAGAAGTACACCAAAACCACATATTGGTGGGACGGACTCCAATCCTCTGATGACTTCGCCCTCATAGTGAATGCACCGAATCATGAAGGAATACAGGCAGGAGTGGATAGGTTCTATAGAACCTGCAAATTAGTTGGGATAAACATGAGCAAGAAGAAATCCTACATAAATCGGACAGGAACATTCGAATTCACAAGCTTTTTCTACCGATATGGATTCGTAGCCAACTTCAGTATGGAGTTGCCCAGTTTTGGAGTGTCTGGGATTAATGAGTCAGCTGACATGAGCATTGGTGTTACAGTGATAAAGAACAATATGATAAACAACGACCTTGGACCGGCAACAGCTCAGATGGCCCTTCAGCTATTTATCAAAGACTACAGGTACACATACCGATGTCACAGGGGTGATACGCAAATTCAAACGAGGAGAGCATTCGAGCTGAAGAAGCTGTGGGAGCAGACCCGTTCGAAGGCAGGATTGTTGATTTCAGATGGAGGGCCAAACCTATACAATATCCGGAACCTCCACATTCCAGAGGTCTGCTTGAAATGGGAATTGATGGATGAAGATTACCAAGGCAGGCTGTGTAACCCTCTGAACCCTTTTGTCAGCCATAAGGAAATTGATTCCGTCAACAATGCTGTGGTGATGCCATCTCACGGCCCAGCCAAAAGCATGGAGTATGATGCCGTTGCAACTACACATTCATGGATTCCTAAAAGGAATCGCTCCATTCTTAACACCAGCCAAAGGGGGATTCTTGAGGATGAACAGATGTACCAGAAGTGTTGCAACCTATTCGAGAAGTTCTTCCCCAGCAGTTCATACCGGAGGCCAGTTGGAATTTCCAGCATGGTGGAGGCCATGGTGTCTAGGGCCCGAATTGATGCACGAATTGACTTCGAATCTGGAAGGATTAAGAAAGAAGAGTTTGCTGAGATCATGAAGATCTGTTCCACCATTGAAGAGCTCAGACGGCAAAAATAGTGAATTTAGCTTGTCCTTCATGAAAAAATGCCTTGTTTCTACT
>KC821073 A/chicken/Shandong/zc11/2009 2009/11/01 2 (PB1)
AGCGAAAGCAGGCAAACCATTTGAATGGATGTCAATCCGACTTTACTTTTCTTGAAAGTGCCAGTACAAAATGCTATAAGTACCACGTTCCCTTATACTGGAGACCCTCCATACAGCCATGGAACAGGAACAGGATACACCATGGACACAGTCAACAGAACACATCAATATTCAGAAAAAGGAAAGTGGACAACGAACACAGAGACTGGAGCACTCCAACTCAATCCGATTGATGGACCATTGCCTGAAGACAACGAGCCGAGTGGGTATGCACAAACGGATTGTGTATTGGAAGCAATGGCTTTCCTTGAAGAATCTCACCCAGGGATCTTTGAGAACTCGTGTCTCGAGACGATGGAAATCGTTCAACAAACAAGAGTGGATAAACTGACCCAAGGCCGCCAGACCTATGACTGGACGTTGAATAGAAATCAGCCGGCTGCTACTGCGTTGGCCAACACTATAGAGGTATTCAGATCGAATGGCCTGACAGCCAATGAATCAGGAAGGTTGATCGATTTCCTCAAGGACGTAATGGAATCAATGGATAAGGAAGAAATGGAGATTACAACACATTTCCAGAGAAAGAGGAGAGTGAGGGACAACATGACCAAGAAAATGGTCACACAGAGAACAATAGGGAAGAAAAAACAAAGACTGAACAAAAGGAGCTACCTAATAAGAGCACTGACATTGAACACAATGACAAAGGATGCTGAAAGAGGCAAGTTGAAAAGGAGGGCAATCGCAACACCCGGGATGCAAATCAGAGGATTCGTGTATTTTGTAGAAACACTAGCGAGGAGCATCTGTGAGAAACTTGAGCAATCTGGGCTCCCTGTCGGAGGGAATGAGAAGAAAGCCAAATTGGCAAATGTTGTGAGGAAGATGATGACTAATTCACAAGATACAGAGCTCTCCTTCACAATTACTGGAGACAACACCAAATGGAATGAGAACCAGAACCCCCGGATGTTTCTGGCAATGATAACATACATTACAAGAAACCAACCAGAATGGTTTAGAAATGTCTTAAGCATTGCTCCTATAATGTTCTCAAATAAGATGGCAAGATTAGGGAAAGGATACATGTTCGAAAGTAAGAGTATGAAGTTACGGACACAAATACCAGCGGAAATGCTCGCAAATATTGACCTGAAATACTTCAACAAATCAACAAGAGAGAAAATCGAGAAGATAAGACCTCTACTGATAGATGGCACAGCCTCATTGAGTCCTGGAATGATGATGGGCATGTTCAATATGTTGAGTACAGTCTTAGGAGTCTCAATCCTGAATCTCGGGCAGAAGAAGTACACCAAAACCACATATTGGTGGGACGGGCTCCAATCCTCAGATGACTTCGCCCTCATAGTGAATGCACCGAATCATGAGGGAATACAGGCAGGAGTGGATAGGTTCTATAGAACCTGCAAATTAGTTGGGATCAACATGAGCAAGAAGAAATCCTACATAAATAGGACAGGAACATTCGAATTCACAAGCTTTTTCTACCGTTATGGATTCGTAGCCAACTTCAGTATGGAGTTGCCCAGTTTTGGAGTGTCTGGGATTAATGAGTCAGCTGACATGAGCATTGGTGTTACAGTAATAAAGAACAATATGATAAACAACGACCTTGGACCAGCAACAGCTCAGATGGCTCTTCAGCTATTTATCAAAGACTACAGATACACATACCGATGTCACAGGGGTGATACGCAAATTCAAACGAGGAGAGCGTTCGAGCTGAAGAAGCTGTGGGAGCAGACCCGTTCGAAGGCAGGACTGTTGGTTTCAGATGGAGGGCCAAACCTGTACAATATCCGGAACCTCCACATTCCAGAGGTCTGCTTGAAATGGGAATTGATGGATGAAGACTACCAAGGCAGGCTGTGTAATCCTATGAACCCGTTTGTCAGTCATAAGGAAATTGATTCCGTCAACAATGCTGTGGTGATGCCAGCTCATGGCCCAGCCAAAAGCATGGAGTATGATGCCGTTGCAACTACACATTCATGGATTCCTAAGAGGAATCGCTCCATTCTCAACACCAGCCAAAGGGGGATTCTTGAGGATGAACAGATGTACCAGAAGTGTTGCAACCTATTCGAAAAGTTCTCCCCCAGCAGTTCAAACCGAGGGCCAGTTGGAATGATGAGCATGTTGGAGGCCATGGTGTCTAGGGCCCGAATTGATGCACGAATTGACTTCGAATCTGGAAGGATTAAGAAAGAAGAGTTTGCTGAGATCATGAAGATCTGTTCCACCATTGAAGAGCTCAGACGGCAAAAATAGTGAATTTAGCTTGTCCTTCATGAAAAAATGCCTTGTTTCTACT
>KC821076 A/chicken/Jiangsu/TS/2010 2010/12/01 2 (PB1)
AGCGAAAGCAGGCAAACCATTTGAATGGATGTCAATCCGACTTTACTTTTCTTGAAAGTGCCAGTGCAAAATGCTATAAGTACAACGTTCCCTTATACTGGAGACCCTCCATACAGCCATGGAACAGGAACAGGATACACCATGGACACAGTCAACAGAACACATAAATACTCAGAAAAAGGAAAATGGACAACGAACACAGAGACTGGAGCACCCCAACTCAATCCGATTGATGGACCATTGCCTGAGGACAACGAGCCAAGTGGGTATGCACAAACGGATTGTGTATTGGAAGCAATGGCTTTCCTTGAAGAATCTCACCCAGGGATCTTTGAAAACTCGTGTCTCGAAACGATGGAAATTGTTCAGCAAACAAGAGTGGATAAACTGACCCAAGGCCGCCAGACCTATGACTGGACGTTGAATAGAAATCAGCCGGCTGCTACTGCATTGGCCAACACTATAGAGGTATTCAGATCGAATGGCCTGACAGCCAATGAATCAGGAAGGTTGATCGATTTCCTCAAGGATGTGATGGATTCAATGGATAAGGAAGAAATGGTGATTACAACACATTTCCAGAGGAAGAGGAGAGTGAGGGACAATATGACCAAGAAAATGGTCACACAGAGAACAATAGGAAAGAAAAAACAAAGACTGAACAAAAGGAGCTACCTAATAAGAGCACTGACATTGAACACAATGACAAAGGATGCTGAAAGAGGAAAGTTGAAAAGGAGGGCAATCGCAACACCCGGGATGCAAATCAGAGGATTCGTGTATTTTGTAGAAGCACTAGCGAGGAGCATCTGTGAGAAACTTGAGCAATCTGGCCTCCCTGTCGGAGGGAATGAGAAAAAAGCTAAACTGGCAAATGTTGTGAGGAAGATGATGACTAATTCACAAGATACAGAGCTCTCCTTCACAATTACTGGAGACAACACCAAATGGAATGAGAATCAAAACCCTCGGATGTTTCTAGCAATGATAACATACATCACAAGAAACCAGCCAGAATGGTTTAGAAATGTTTTAAGCATTGCTCCTATAATGTTCTCAAACAAGATGGCGAGATTAGGGAAAGGATACATGTTCGAAAGTAAGAGTATGAAGTTACGGACACAAGTACCAGCGGAAATGCTCGCAAATATTGACCTGAAATATTTCAACAAATCAACAAGAGAGAAAATCGAGAAAATAAGACCTCTACTGATAGATGGCACAGCCTCATTGAGTCCTGGAATGATGATGGGCATGTTCAACATGTTGAGCACAGTCTTAGGAGTTTCAATTCTGAATCTCGGGCAGAAGAAGTACACCAAAACCACATATTGGTGGGATGGACTCCAATCCTCAGATGACTTCGCCCTCATAGTGAATGCACCGAATCATGAGGGAATACAGGCAGGAGTGGATAGGTTCTATAGAACCTGCAAACTAGTTGGGATAAACATGAGCAAGAAGAAATCCTACATAAATCGGACAGGAACATTCGAATTCACAAGCTTTTTCTACCGCTATGGATTCGTAGCTAACTTCAGTATGGAGTTGCCCAGTTTTGGAGTGTCTGGGATCAATGAGTCAGCCGACATGAGCATTGGTGTTACAGTAATAAAGAACAATATGATAAACAACGATCTTGGACCAGCAACAGCTCAGATGGCCCTTCAGCTATTTATCAAAGACTACAGATACACATACCGATGTCACAGGGGCGATACGCAAATTCAAACGAGGAGAGCATTCGAGCTGAAGAAGCTGTGGGAGCAGACCCGTTCGAAGGCAGGACTGTTGGTTTCAGATGGAGGGCCAAACCTGTACAATATCCGGAACCTCCACATTCCAGAGGTCTGCTTGAAATGGGAATTGATGGATGAAGACTACCAGGGCAGGCTGTGTAATCCTATGAACCCGTTTGTCAGTCATAAGGAAATTGATTCAGTCAACAATGCTGTGGTGATGCCAGCTCATGGCCCAGCCAAAAGCATGGAGTATGATGCCGTTGCAACTACACATTCATGGATTCCTAAGAGGAATCGCTCCATTCTCAACACCAGCCAAAGGGGGATTCTTGAGGATGAACAGATGTACCAGAAGTGCTGCAACCTATTCGAAAAGTTCTTCCCCAGCAGTTCATACCGGAGGCCAGTTGGAATTTCCAGCATGTTGGAGGCCATGGTTTCTAGGGCCCGAATTGATGCACGAATTGACTTCGAATCTGGAAGGATTAAGAAAGAAGAGTTTGCTGAGATCATGAAGATCTGTTCCACCATTGAAGAGCTCAGACGGCAAAAATAGTGAATTTAGCTTGTCCTTCATGAAAAAATGCCTTGTTTCTACT
>KC821079 A/chicken/Shandong/11/2010 2010/11/01 2 (PB1)
AGCGAAAGCAGGCAAACCATTTGAATGGATGTCAATCCGACTTTACTTTTCTTGAAAGTGCCAGTGCAAAATGCTATAAGTACCACGTTCCCTTATACTGGAGACCCTCCATACAGCCATGGAACAGGAACAGGATACACCATGGACACAGTCAACAGAACACATAAATACTCAGAAAAAGGAAAATGGACAACGAACACAGAGACAGGAGCACCCCAACTCAATCCTATTGATGGACCATTGCCTGAGGACAACGAGCCGAGTGGGTATGCACAAACGGATTGCGTATTGGAAGCAATGGCTTTCCTTGAAGAATCTCACCCAGGGATCTTTGAAAACTCGTGTCTTGAAACGATGGAAATTGTTCAGCAAACAAGAGTGGATAAACTGACTCAAGGCCGCCAGACCTATGACTGGACGTTGAATAGAAATCAGCCGGCTGCTACTGCATTGGCCAACACTATAGAGGTATTCAGATCGAATGGCCTGACAGCCAATGAATCAGGAAGGTTGATCGATTTCCTCAAGGACGTGATGGATTCAATGGATAAGGAAGAAATGGAGGTTACAACACATTTCCAGAGGAAGAGGAGAGTGAGGGACAACATGACCAAGAAAATGGTCACACAGAGGACAATAGGAAAGAAAAAACAAAGACTGAACAAAAGGAGCTACCTAATAAGAGCACTGACATTGAACACAATGACAAAGGATGCTGAAAGAGGCAAATTGAAAAGGAGGGCAATCGCAACACCCGGGATGCAAATCAGAGGATTCGTGTATTTTGTAGAAGCACTAGCGAGGAGCATCTGTGAGAAACTTGAGCAATCTGGCCTCCCTGTCGGAGGGAATGAGAAGAAAGCTAAATTGGCAAATGTTGTGAGGAAGATGATGACTAATTCACATGATACAGAGCTCTCCTTCACAATTACTGGAGACAACACCAAATGGAATGAGAATCAAAACCCCCGGATGTTTCTAGCAATGATAACATACATCACAAGAAACCAGCCAGAATGGTTTAGAAATGTCTTAAGCATTGCTCCTATAATGTTCTCAAACAAGATGGCGAGATTGGGGAAAGGATACATGTTCGAAAGTAAGAGTATGAAGTTACGGACACAAGTACCAGCGGAAATGCTCGCAAATATTGACCTGAAATACTTCAACAAATCAACAAGAGAGAAAATCGAGAAAATAAGACCTCTACTGATAGATGGCACAGCCTCATTGAGTCCTGGAATGATGATGGGCATGTTCAACATGTTGAGTACAGTCTTGGGAGTTTCAATTCTGAACCTCGGGCAGAAGAAGTACACCAAAACCACATATTGGTGGGACGGACTCCAATCCTCAGATGACTTCGCCCTCATAGTGAATGCACCGAATCATGAGGGAATACAGGCAGGAGTGGATAGGTTCTATAGAACCTGCAAATTAGTTGGGATAAACATGAGCAAGAAGAAATCCTACATAAATCGGACAGGAACATTCGAATTCACAAGCTTTTTCTACCGCTATGGATTCGTAGCTAACTTCAGTATGGAGTTGCCCAGTTTTGGAGTGTCTGGGATTAATGAGTCTGCTGACATGAGCATTGGTGTTACAGTAATAAAGAACAATATGATAAATAACGATCTTGGACCAGCAACAGCTCAGATGGCACTTCAGCTATTTATCAAAGACTACAGATACACATACCGATGTCACAGGGGTGATACACAAATTCAAACGAGGAGAGCATTCGAGCTGAAGAAGCTGTGGGAGCAGACCCGTTCGAAGGCAGGGCTGTTGGTCTCAGATGGGGGGCCAAACCTGTACAATATCCGGAACCTCCACATTCCAGAGGTCTGCTTGAAATGGGAATTGATGGATGAAGACTATCAAGGCAGGCTGTGTAATCCTATGAACCCGTTTGTCAGTCATAAGGAAATTGATTCCGTCAACAATGCTGTGGTGATGCCAGCTCATGGCCCAGCCAAAAACATGGAGTATGATGCCGTTGCAACTACACATTCATGGATTCCTAAGAGGAATCGCTCCATTCTCAACACCAGCCAAAGGGGGATTCTTGAGGATGAACAGATGTACCAGAAGTGCTGCAACCTATTCGAAAAGTTCTTCCCCAGCAGTTCATACCGGAGGCCAGTTGGAATTTCCAGCATGGTGGAGGCCATGGTGTCTAGGGCCCGAATTGATGCACGAATTGACTTCGAATCTGGAAGGATCAAGAAAGAAGAGTTTGCTGAGATCATGAAGATCTGTTCCACCATTGAAGAGCTCAGACGGCAAAAATAGTGAATTTAGCTTGTCCTTCATGAAAAAATGCCTTGTTTCTACT
>KC821085 A/chicken/Hebei/fx05/2010 2010/05/01 2 (PB1)
AGCGAAAGCAGGCAAACCATTTGAATGGATGTCAATCCGACTTTACTTTTCTTGAAAGTGCCAGTGCAAAATGCTATAAGTACCACGTTCCCCTATACTGGAGACCCTCCATACAGCCATGGAACAGGAACAGGATACACCATGGACACAGTCAACAGAACACATAAATACTCAGAAAAAGGAAAGTGGACAACGAACACAGAGACTGGAGCACCCCAACTCAATCCGATTGATGGGCCATTGCCTGAGGACAACGAGCCGAGTGGGTATGCACAAACGGATTGTGTATTGGAAGCAATGGCTTTCCTTGAAGAATCTCACCCAGGGATCTTTGAAAACTCGTGTCTCGAAACGATGGAAATTGTTCAGCAAACAAGAGTGGATAAACTGACCCAAGGCCGCCAGACCTATGACTGGACATTAAATAGAAATCAGCCGGCTGCTACTGCATTGGCCAACACTATAGAGGTATTCAGATCGAATGGCCTGACAGCCAATGAATCAGGAAGGTTGATCGATTTCCTCAAGGACGTGATGAATTCAATGGATAAGGAAGAAATGGAGATTACAACACATTTCCAGAGGAAGAGGAGAATGAGGGACAACATGACCAAGAAAATGGTCACACAGAGAACAATAGGAAAGAAAAAACAAAGACTGAACAAAAGGAGCTACCTAATAAGAGCACTGACATTGAACACAATGACTAAGGATGCTGAAAGAGGCAAGTTGAAAAGGAGGGCAATCGCAACACCCGGGATGCAAATCAGAGGATTCGTGTATTTTGTAGAAGCACTAGCGAGGAGCATCTGTGAGAAACTTGAGCAATCTGGCCTCCCTGTCGGAGGGAATGAGAAGAAAGCTAAATTAGCAAATGTTGTGAGAAAGATGATGGCTAATTCACAAGATACAGAGCTCTCCTTCACAATTACTGGAGACAACACCAAATGGAATGAGAATCAAAACCCCCGGATGTTTCTAGCAATGATAACATACATCACAAGAAACCAGCCAGAGTGGTTTAGAAATGTCTTAAGCATTGCTCCTATAATGTTCTCAAACAAGATGGCGAGATTAGGGAAAGGATACATGTTTGAAAGTAAGAGTATGAAGTTACGGACACAAGTACCAGCGGAAATGCTCGCAAATATTGACCTGAAATACTTCAACAGATCAACAAGAGAGAAAATCGAGAAAATAAGACCTCTACTGATAGATGGCACAGCCTCATTGAGTCCTGGAATGATGATGGGCATGTTCAACATGTTGAGTACAGTCTTAGGAGTTTCAATCCTGAATCTCGGGCAGAAGAAGTACACCAAAACCACATATTGGTGGGACGGACTCCAATCCTCAGATGACTTCGCCCTCATAGTGAATGCACCGAATCATGAGGGAATACAGGCAGGAGTGGATAGGTTCTATAGAACCTGCAAATTAGTTGGGATAAACATGAGCAAGAAGAAATCCTACATAAATCGGACAGGAACATTCGAATTCACAAGCTTTTTCTACCGCTATGGATTCGTAGCTAACTTCAGTATGGAGTTGCCCAGCTTTGGAGTGTCTGGGATTAATGAGTCAGCTGACATGAGCATTGGTGTTACAGTAATAAAGAACAATATGATAAACAACGATCTTGGACCAGCAACAGCTCAGATGGCCCTTCAGCTATTTATCAAAGACTACAGATACACATACCGATGTCACAGGGGTGATACGCAAATTCAAACGAGGAGATCGTTCGAGCTGAAGAAGTTGTGGGAGCAGACCCGTTCGAAGGCAGGGCTGTTGGTTTCAGATGGAGGGCCAAACCTGTACAATATCCGGAACCTCCACATTCCAGAGGTTTGCTTGAAATGGGAATTGATGGATGAAGACTACCAAGGCAGGCTGTGTAATCCTATGAACCCGTTTGTCAGTCATAAGGAAATTGATTCCGTCAACAATGCTGTGGTGATGCCAGCTCATGGCCCAGCCAAAAGCATGGAGTATGATGCCGTTGCAACTACACATTCATGGATTCCTAAGAGGAATCGCTCTATTCTCAACACCAGCCAAAGGGGGATTCTTGAGGATGAACAGATGTACCAGAAGTGCTGCAATCTATTCGAAAAGTTCTTCCCCAGCAGTTCATACCGGAGGCCAGTTGGAATTTCCAGCATGGTAGAGGCCATGGTGTCTAGGGCCCGAATTGATGCACGAATTGACTTCGAATCTGGAAGGATTAAGAAAGAAGAGTTTGCTGAGATCATGAAGATCTGTTCCACCATTGAAGAGCTCAGACGGCAAAAATAGTGAATTTAGCTTGTCCTTCATGAAAAAATGCCTTGTTTCTACT
>KC821092 A/chicken/Shandong/02/2011 2011/02/01 2 (PB1)
AGCGAAAGCAGGCAAACCATTTGAATGGATGTCAATCCGACTTTACTTTTCTTGAAAGTGCCAGTGCAAAATGCCATAAGTACCACGTTCCCTTATACTGGAGACCCTCCATACAGCCATGGAACAGGAACAGGATACACCATGGACACAGTCAACAGAACACATAAATACTCAGAAAAAGGAAAGTGGACAACGAACACAGAGACTGGAGCACCCCAACTCAATCCGATTGATGGACCACTGCCTGAGGACAACGAGCCGAGTGGGTATGCACAAACGGATTGTGTATTGGAAGCAATGGCTTTCCTTGAAGAATCTCACCCAGGGATCTTTGAAAACTCGTGTCTCGAAACGATGGAAATCGTTCAGCAAACAAGAGTGGATAAACTGACCCAAGGCCGCCAGACCTATGACTGGACGTTGAATAGAAATCAGCCGGCTGCTACTGCATTGGCCAACACTATAGAGGTATTCAGATCGAATGGCCTGACAGCCAATGATTCAGGAAGGTTGATCGATTTCCTCAAGGACGTGATGGATTCAATGGATAAGGAAGAAATGGAGATTACAACACATTTCCAGAGGAAGAGGAGAGTGAGGGACAACATGACCAAGAAAATGGTCACACAGAGAACAATAGGAAAGAAAAAACAAAGACTGAACAAAAGGAGCTACCTAATAAGAGCATTGACATTGAACACAATGACAAAGGATGCTGAAAGAGGCAAGTTGAAAAGGAGGGCAATCGCAACACCCGGGATGCAAATCAGAGGATTCGTGTATTTTGTAGAAGCATTAGCGAGGAGCATCTGTGAGAAACTTGAGCAATCTGGCCTCCCTGTCGGAGGGAATGAGAAGAAAGCTAAATTGGCAAATGTTGTGAGGAAGATGATGACTAATTCACAAGATACAGAGCTCTCTTTCACAATTACTAGAGACAATAACAAATGGAATGAGAATCAAAACCCCCGGATGTTTCTAGCGATGATAACATACATCACAAGAAACCAGCCAGACTGGTTTAGAAATGTCTTAAGCATTGCTCCTATAATGTTCTCAAACAAGATGGCGAGATTAGGGAAAGGATACATGTTCGAAAGTAAGAGTATGAAGTTACGGACACAAGTACCAGCGGAAATGCTCGCAAATATTGACCTGAAATACTTCAACAAATCAACAAGAGAGAAAATCGAGAAAATAAGACCTCTACTGATAGATGGCACAGCCTCATTGAGTCCTGGAATGATGATGGGCATGTTCAACATGTTGAGTACAGTCTTAGGAGTTTCAATTCTGAATCTCGGGCAGAAGAAGTACACCAAAACCACATATTGGTGGGACGGACTCCAATCCTCAGATGACTTCGCCCTCATAGTGAATGCACCAAATCATGAGGGAATACAGGCAGGAGTTGATAGGTTCTATAGAACCTGCAAATTAGTTGGGATAAACATGAGCAAGAAGAAATCATACATAAATCGGACAGGAACATTCGAATTCACAAGCTTTTTCTACCGCTATGGATTCGTAGCTAACTTCAGTATGGAGTTGCCCAGTTTTGGAGTGTCTGGGATTAATGAGTCAGCTGACATGAGCATTGGTGTTACAGTAATAAAGAACAATATGATAAACAATGACCTTGGACCAGCAACAGCTCAGATGGCCCTTCAGCTATTTATCAAAGACTACAGATACACATACCGATGTCACAGGGGTGATACGCAAATTCAAACGAGGAGAGCATTCGAGCTGAAGAAGCTGTGGGAGCAGACCCGTTCGAAGGCAGGACTGTTGGTTTCAGATGGAGGGCCAAACCTGTACAATATCCGGAACCTCCACATTCCAGAGGTCTGCTTGAAATGGGAATTGATGGATGAAGACTACCAAGGCAGGCTGTGTAATCCTATGAACCCGTTTGTCAGTCATAAGGAAATTGATTCCGTCAACAATGCTGTGGTGATGCCAGCTCATGGCCCAGCCAAAAGCATGGAGTATGATGCCGTTGCAACTACACATTCATGGATTCCTAAGAGGAATCGCTCCATTCTCAACACCAGCCAAAGGGGGATTCTTGAAGATGAGCAGATGTACCAGAAGTGCTGCAACCTATTCGAAAAGTTCTTCCCCAGCAGTTCATATCGGAGGCCAGTTGGAATTTCCAGTATGGTGGAGGCCATGGTGTCTAGGGCCCGAATTGATGCACGAATTGACTTCGAATCTGGAAGGATTAAGAAAGAAGAGTTTGCTGAGATCATGAAGATCTGTTCCACCATTGAAGAGCTCAGACGGCAAAAATAATGAATTTAGCTTGTCCTTCATGAAAAAATGCCTTGTTTCTACT
>KC821100 A/chicken/Hebei/FL/2011 2011/12/01 2 (PB1)
AGCGAAAGCAGGCAAACCATTTGAATGGATGTCAATCCGACTTTACTTTTCTTGAAAGTGCCAGTGCAAAATGCTATAAGTACCACGTTCCCTTATACTGGAGACCCTCCATACAGCCATGGAACAGGGACAGGATACACCATGGACACAGTCAACAGAACACACAAATACTCAGAAAAAGGAAAGTGGACAACGAACACAGAAACTGGAGCACCCCAACTCAATCCGATTGATGGACCATTGCCTGAGGACAACGAGCCTAGTGGGTATGCACAAACGGATTGTGTACTGGAAGCAATGGCTTTCCTTGAAGAATCTCACCCAGGGATCTTTGAAAACTCGTGTCTCGAAACGATGGAAATTGTTCAGCAAACAAGGGTGGATAAACTGACCCAAGGCCGCCAGACCTATGACTGGACGTTGAATAGAAATCAGCCGGCTGCTACCGCATTGGCCAACACTATAGAGGTATTCAGATCGAATGGCCTGACAGCCAATGAATCAGGAAGGTTGATCGATTTCCTCAAGGACGTGATGGATTCAATGGATAAGGAAGAAATGGAGATTATAACACATTTCCAGAGGAAGAGGAGAGTAAGGGACAACATGACCAAGAAAATGGTCACACAGAGAACAATAGGAAAGAAAAAACAAAGACTGAACAAAAGGAGCTACCTAATAAGAGCACTGACATTGAACACAATGACAAAGGATGCTGAAAGAGGCAAGTTGAAAAGGAGGGCAATCGCAACACCCGGGATGCAAATCAGAGGGTTCGTGTATTTTGTAGAAGCACTAGCGAGGAGCATCTGTGAGAAACTTGAGCAATCTGGCCTCCCTGTCGGAGGGAATGAGAAGAAAGCTAAATTGGCAAATGTTGTGAGGAAGATGATGACTAATTCACAAGATACAGAGCTCTCCTTCACAATTACTGGAGACAACACCAAATGGAATGAGAATCAAAACCCCCGGATGTTTCTAGCAATGATAACATACATCACAAGAAACCAGCCAGAATGGTTTAGAAATGTCTTAAGCATTGCTCCTATAATGTTCTCAAACAAGATGGCGAGATTAGGGAAAGGATACATGTTCGAAAGTAAGAGTATGAAGTTACGGACACAAGTACCAGCGGAAATGCTCGCAAATATTGACCTGAAATACTTCAACAAATCAACAAGAGAGAAAATCGAGAAAATAAGACCTCTACTGATAGATGGCACAGCCTCATTGAGTCCTGGAATGATGATGGGCATGTTCAACATGTTGAGTACAGTCTTAGGAGTTTCAATTCTGAATCTCGGGCAGAAGAAGTACACCAAAACCACATATTGGTGGGACGGACTCCAATCCTCAGATGACTTCGCCCTCATAGTGAATGCACCGAATCATGAGGGAATACAGGCAGGAGTGGATAGGTTCTATAGAACTTGCAAATTAGTTGGGATAAACATGAGCAAGAAGAAATCCTACATAAATCGGACAGGAACATTTGAATTCACAAGCTTTTTCTACCGCTATGGATTCGTAGCTAACTTCAGTATGGAGTTGCCCAGTTTTGGGGTGTCTGGGATTAATGAGTCAGCTGACATGAGCATTGGTATTACAGTAATAAAGAACAATATGATAAACAACGATCTTGGACCAGCAACAGCTCAGATGGCCCTTCAGCTATTTATCAAAGACTACAGATACACATACCGATGTCACAGGGGTGATACGCAAATTCAAACGAGGAGAGCATTCGAGCTGAAGAAGCTGTGGGAGCAGACCCGTTCGAAGGCAGGACTGTTGGTTTCAGATGGAGGGCCAAACCTGTACAATATCCGGAACCTCCACATCCCAGAGGTCTGCTTGAAATGGGAATTGATGGATGAAGACTACCAAGGCAGGCTGTGTAATCCTATGAACCCGTTTGTCAGTCATAAGGAAATTGATTCAGTTAACAATGCTGTGGTGTTGCCAGCTCATGGCCCAGCCAAAAACATGGAGTATGATGCCGTTGCAACTACACATTCATGGATTCCTAAGAGGAATCGTTCCATTCTCAATACCAGCCAAAGGGGGATTCTTGAGGATGAACAGATGTACCAGAAGTGCTGCAACCTATTCGAAAAGTTCTTCCCCAGCAGTTCATACCGGAGGCCAGTTGGAATTTCCAGCATGGTGGAGGCCATGGTGTCTAGGGCCCGAATTGATGCACGAATTGACTTCGAATCTGGAAGGATTAAGAAAGAAGAGTTTGCTGAGATCATGAAGATCTGTTCCACCATTGAAGAGCTCAGACGGCAAAAATAGTGAATTTAGCTTGTCCTTCATGAAAAAATGCCTTGTTTCTACT
>KC866610 A/Hessen/105/2007 2007// 2 (PB1)
AGCGAAAGCAGGCAAACCATTTGAATGGATGTCAATCCGACATTACTTTTCTTAAAAGTGCCAGCACAAAATGCTATAAGCACAACTTTTCCTTATACTGGTGACCCTCCTTACAGCCATGGAACAGGAACAGGATACACCATGGATACAGTCAACAGGACACATCAGTACTCAGAAAGAGGAAGATGGACGAAAAATACCGAAACTGGAGCACCGCAACTCAACCCAATTGATGGGCCACTACCAGAAGACAATGAACCAAGTGGCTATGCCCAAACAGATTGTGTATTAGAGGCAATGGCTTTCCTTGAAGAATCCCATCCTGGTATTTTTGAAAACTCTTGTATTGAAACAATGGAGGTTGTTCAGCAAACAAGGGTGGACAAACTGACACAAGGCAGACAAACCTATGACTGGACTCTAAATAGGAACCAGCCTGCTGCCACAGCATTGGCAAACACCATAGAAGTATTCAGATCAAATGGCCTCATAGCAAATGAATCTGGAAGGCTAATAGACTTCCTTAAAGATGTAATGGAGTCGATGGACAGAGACGAAGTAGAGGTCACAACTCATTTTCAAAGAAAGAGGAGAGTGAGAGACAATGTAACTAAAAAAATGGTGACCCAAAGAACAATAGGAAAAAAGAAACATAAATTAGACAAAAGAAGTTACCTAATTAGGGCATTAACCCTGAACACAATGACCAAAGATGCTGAGAGGGGGAAACTAAAACGCAGAGCAATTGCAACCCCAGGAATGCAAATAAGGGGGTTTGTATACTTTGTTGAGACACTGGCAAGAAGCATATGTGAAAAGCTTGAACAATCAGGGTTGCCAGTTGGAGGAAATGAGAAGAAAGCAAAGTTAGCAAATGTTGTAAGGAAGATGATGACCAACTCCCAGGACACTGAAATTTCTTTTACCATCACTGGAGATAACACAAAATGGAACGAAAATCAAAACCCTAGAATGTTCTTGGCCATGATCACATATATAACCAAAGATCAGCCTGAATGGTTCAGAAATATTCTAAGTATTGCTCCAATAATGTTTTCAAACAAAATGGCGAGACTAGGTAGGGGGTATATGTTTGAAAGCAAGAGTATGAAACTGAGAACCCAAATACCTGCAGAGATGCTAGCCAACATAGATTTGAAATATTTCAATGATTCAACTAAAAAGAAAATTGAAAAAATTCGACCATTATTAATAGATGGAACTGCATCATTGAGTCCTGGAATGATGATGGGCATGTTCAATATGTTAAGCACCGTCTTGGGCGTTTCCATTCTGAATCTTGGGCAAAAAAGATACACCAAGACTACTTACTGGTGGGATGGTCTTCAATCGTCTGATGATTTTGCTTTGATTGTGAATGCACCCAATTATGCAGGAATTCAAGCTGGAGTTGACAGGTTTTATCGAACCTGTAAGCTGCTCGGAATTAATATGAGCAAAAAGAAGTCTTACATAAACAGAACAGGTACCTTTGAATTCACGAGCTTTTTCTATCGTTATGGGTTTGTTGCCAATTTCAGCATGGAGCTTCCTAGTTTTGGGGTGTCTGGGGTCAATGAATCTGCAGACATGAGTATTGGAGTCACTGTCATCAAAAACAATATGATAAACAATGACCTTGGCCCAGCAACTGCTCAAATGGCCCTTCAGTTATTTATAAAAGATTACAGGTACACTTATCGATGCCACAGAGGTGACACACAAATACAAACCCGGAGATCATTTGAAATAAAGAAACTATGGGACCAAACCCGCTCCAAAGCTGGGCTGTTGGTCTCTGATGGAGGCCCCAATTTATATAACATTAGGAATCTACATATTCCTGAAGTCTGCTTGAAATGGGAGTTGATGGATGAGGATTACCAGGGGCGTTTATGCAACCCATTGAACCCGTTTGTCAGCCATAAAGAGATTGAATCAGTGAACAATGCAGTGATAATGCCGGCACATGGTCCAGCCAAAAATATGGAGTATGACGCTGTTGCAACAACACACTCTTGGGTCCCCAAAAGAAATCGATCCATTTTAAACACGAGCCAAAGAGGGATACTTGAAGATGAGCAAATGTACCAAAGGTGCTGCAATTTATTTGAAAAATTCTTCCCAAGTAGCTCATACAGAAGACCAGTTGGAATATCCAGTATGGTAGAGGCTATGGTTTCAAGAGCCCGAATTGATGCACGGATTGATTTCGAATCTGGAAGGATAAAGAAAGAGGAATTCGCTGAGATCATGAAGACCTGTTCCACCATTGAAGACCTCAGACGGCAAAAATAGGGAATTTGGCTTGTCCTTCATGAAAAAATGCCTTGTTTCTACT
>KC876681 A/wild goose/Dongting/PC0360/2012 2012/03/14 2 (PB1)
AGCGAAAGCAGGCAAACCATTTGAATGGATGTCAATCCGACTTTACTTTTCTTAAAAGTGCCAGCGCAGAATGCTATAAGTACTACATTCCCTTACACTGGAGATCCTCCATACAGCCATGGAACAGGAACAGGGTACACCATGGACACAGTCAACAGAACACATCAATACTCAGAGAAGGGAAAGTGGACAACAAACACAGAGACTGGAGCACCCCAACTCAACCCAATTGATGGACCATTGCCAGAAGACAACGAGCCAAGCGGATATGCACAAACGGATTGCGTATTGGAAGCAATGGCTTTCCTTGAAGAATCCCACCCAGGGATCTTTGAAAACTCTTGTCTTGAAACGATGGAAGTCGTTCAGCAAACAAGAGTGGACAAACTAACCCAAGGTCGCCAGACTTATGATTGGACACTGAATAGAAACCAACCAGCTGCAACTGCATTGGCCAACACTATAGAGGTCTTCAGATCGAACGGTCTAACAGCCAACGAGTCGGGGAGATTAATAGATTTCCTCAAGGATGTGATGGAGTCAATGGATAAAGAAGAAATGGAAATAACAACACATTTCCAGAGAAAGAGAAGAGTAAGGGACAACATGACCAAGAAGATGGTCACACAAAGAACAATAGGAAAGAAGAAGCAAAGGCTGAACAAAAGGAGCTACTTAATAAGAGCACTGACATTGAACACAATGACCAAAGATGCAGAAAGAGGCAAATTGAAAAGGCGGGCAATTGCAACACCCGGGATGCAGATTAGAGGATTCGTGTACTTTGTCGAAACACTAGCGAGGAGCATCTGTGAGAAACTTGAGCAATCTGGGCTCCCCGTTGGAGGGAATGAAAAGAAGGCTAAATTGGCGAATGTCGTGAGAAAAATGATGACTAACTCACAAGATACAGAGCTCTCCTTTACAATTACTGGAGACAACACCAAATGGAATGAGAATCAAAATCCTCGGATGTTTTTGGCAATGATAACATACATCACAAGAAACCAACCTGAATGGTTTAGAAATGTCTTGAGCATTGCCCCTATAATGTTCTCAAACAAAATGGCGAGATTAGGGAAAGGATACATGTTTGAAAGTAAGAGCATGAAGCTAAGGACACAAATACCGGCAGAAATGCTTGCAAACATTGACTTGAAATACTTCAACGAATCAACGAGAAAGAAAATCGAGAAAGTAAGACCTCTGCTAATTGATGGCACAGCCTCATTGAGTCCTGGAATGATGATGGGCATGTTCAATATGCTGAGTACAGTATTAGGGGTCTCAATCCTGAATCTTGGACAAAAGAGGTACACCAAAACCACATACTGGTGGGATGGACTCCAATCCTCTGATGATTTCGCTCTCATAGTGAATGCACCGAATCATGAGGGGATACAAGCAGGGGTGGATAGGTTCTATAGGACCTGCAAACTGGTTGGGATCAACATGAGCAAAAAGAAGTCTTACATAAACCGGACAGGAACATTTGAGTTCACAAGCTTTTTCTACCGCTATGGATTTGTAGCCAACTTTAGTATGGAGTTACCCAGCTTTGGAGTGTCTGGAATCAATGAATCGGCTGACATGAGCATTGGAGTCACAGTGATAAAGAACAATATGATAAACAATGACCTTGGACCAGCAACAGCTCAAATGGCTCTTCAGCTATTCATCAAGGACTATAGGTACACGTACCGATGCCATAGGGGTGATACGCAAATTCAAACGAGGAGATCATTCGAGCTGAAGAAGCTGTGGGAGCAGACCCGTTCAAAGGCAGGGCTGTTGGTATCAGATGGAGGACCAAACCTATACAACATTCGGAATCTCCACATCCCAGAGGTCTGCTTGAAGTGGGAACTAATGGATGAAGACTACCAGGGCAGGCTGTGTAATCCTCTGAACCCGTTTGTCAGTCATAAGGAAATTGAGTCCGTAAACAATGCTGTAGTAATGCCAGCCCATGGCCCAGCCAAGAGCATGGAATATGATGCTGTTGCGACTACACACTCATGGATTCCTAAGAGGAACCGTTCCATTCTCAATACCAGCCAAAGGGGAATTCTTGAGGATGAGCAGATGTACCAGAAGTGCTGCAGTCTATTCGAGAAATTCTTCCCCAGTAGTTCGTACAGGAGGCCAGTTGGAATTTCCAGCATGGTGGAGGCCATGGTGTCTAGGGCCCGAATTGATGCACGCATTGATTTCGAATCTGGAAGGATTAAGAAAGAGGAGTTTGCTGAGATCATGAAGATCTGTTCCACCATTGAAGAGCTCAGACGGCAAAAATAGTGAATTTAGCTTGTCCTTCATGAAAAAACGCCTTGTTCCTACT
>KC876689 A/wild goose/Dongting/C1037/2011 2011/11/10 2 (PB1)
AGCGAAAGCAGGCAAACCATTTGAATGGATGTCAATCCGACTTTACTTTTCTTAAAAGTGCCAGCGCAAAATGCTATAAGCACTACATTCCCTTACACTGGAGATCCTCCATACAGCCATGGAACAGGAACAGGATACACCATGGACACAGTCAACAGAACACATCAATACTCAGAGAAGGGAAAGTGGACAACAAACACAGAAACCGGAGCGCCCCAACTCAACCCAATTGATGGACCATTACCTGAGGACAACGAGCCAAGCGGATATGCACAAACAGATTGCGTGTTGGAAGCAATGGCTTTCCTTGAAGAATCCCACCCAGGGATCTTTGAAAACTCTTGTCTTGAAACGATGGAAGTCGTTCAGCAAACAAGAGTGGACAAACTAACCCAAGGTCGCCAGACTTATGACTGGACACTGAATAGAAACCAACCAGCTGCAACTGCTTTGGCCAACACTATAGAGGTCTTCAGATCGAACGGTCTGACAGCCAATGAATCGGGGAGACTAATAGATTTCCTCAAGGATGTGATGGAATCAATGGATAAAGAAGAAATGGAAATAACAACACATTTCCAGAGAAAGAGAAGAGTAAGAGACAACATGACCAAGAAGATGGTCACACAAAGAACAATAGGGAAGAAGAAGCAGAGGCTGAACAAGAGGAGTTATTTAATAAGAGCACTGACACTGAACACAATGACAAAAGATGCAGAACGAGGCAAATTGAAGAGGCGGGCAATTGCAACACCCGGGATGCAGATTAGAGGATTCGTGTACTTTGTTGAAACACTAGCGAGGAGCATCTGTGAGAAACTCGAGCAATCTGGACTCCCTGTTGGAGGGAATGAAAAGAAGGCTAAATTAGCAAATGTCGTGAGAAAAATGATGACTAACTCACAAGACACAGAGCTCTCCTTCACAATCACTGGAGACAACACCAAATGGAATGAGAATCAAAATCCTCGGATGTTTTTGGCAATGATAACATACATCACAAGAAACCAACCTGAATGGTTTAGAAATGTCTTGAGCATTGCCCCTATAATGTTCTCAAACAAAATGGCGAGATTAGGAAAAGGATACATGTTTGAAAGTAAGAGCATGAAGCTACGGACACAAATACCAGCAGAAATGCTTGCAAACATTGACTTGAAATATTTCAACGAATCAACAAGAAAGAAAATCGAGAAAATAAGACCTCTGCTGATTGATGGCACAGCCTCATTGAGTCCTGGAATGATGATGGGCATGTTCAATATGCTGAGCACAGTATTAGGAGTCTCAATCCTGAATCTTGGACAAAAGAGGTACACCAAAACCACATACTGGTGGGATGGACTCCAATCCTCTGATGATTTCGCTCTTATAGTGAATGCACCAAATCATGAGGGAATACAAGCAGGGGTGGATAGGTTCTATAGGACTTGCAAACTGGTTGGGATCAACATGAGCAAAAAGAAGTCTTACATAAACCGGACAGGAACATTTGAGTTCACAAGCTTTTTCTACCGCTACGGATTTGTAGCCAACTTCAGTATGGAGTTACCCAGCTTTGGAGTGTCTGGAATCAATGAATCAGCCGACATGAGCATTGGAGTTACAGTGATAAAGAACAATATGATAAACAATGATCTTGGACCAGCAACAGCTCAGATGGCTCTTCAACTGTTCATCAAAGACTATAGATACACATACCGATGCCACAGAGGTGATACACAAATTCAAACGAGGAGATCATTCGAGCTGAAGAAGCTGTGGGAGCAGACCCGTTCAAAGGCAGGGCTGTTGGTATCAGATGGAGGACCAAACCTATACAACATTCGGAATCTCCACATCCCAGAGGTCTGCTTGAAGTGGGAACTGATGGATGAAGATTACCAGGGCAGGCTGTGTAATCCTCTGAACCCGTTTGTCAGTCATAAGGAAATTGAGTCCGTAAACAACGCTGTGGTAATGCCAGCCCATGGTCCAGCCAAGAGCATGGAATATGATGCTGTTGCGACTACACATTCATGGATTCCTAAGAGGAACCGTTCCATTCTCAATACCAGCCAAAGGGGAATCCTTGAGGATGAGCAGATGTACCAGAAGTGCTGCAGTCTATTCGAGAAATTCTTCCCCAGTAGTTCATACAGGAGACCAGTTGGAATTTCCAGCATGGTGGAGGCTATGGTGTCTAGGGCCCGAATTGATGCACGCATTGATTTCGAATCTGGAAGGATTAAGAAAGAAGAGTTTGCTGAGATCATGAAGATCTGTTCCACCATTGAAGAGCTCAGACGGCAAAAATAGTGAATTTAGCTTGTCCTTCATGAAAAAACGCCTTGTTCCTACT
>KC951120 A/chicken/Guangdong/LG1/2013 2013/01/ 2 (PB1)
AGCGAAAGCAGGCAAACCATTTGGATGGATGTCAATCCGACTTTACTTTTCTTGAAAGTGCCAGCGCAAAATGCCATAAGTACAACGTTCCCTTATACTGGAGACCCTCCATACAGCCATGGAACAGGAACAGGATACACCATGGACACAGTCAACAGAACACATAAATACTCAGAAAAAGGAAAGTGGACAACGAACACAGAGACTGGAGCACCCCAACTCAATCCGATTGATGGACCATTGCCTGAGGACAACGAGCCAAGTGGGTATGCACAAACGGATTGTGTATTGGAAGCAATGGCTTTCCTTGAAGAATCTCACCCAGGGATCTTTGAAAACTCGTGTCTCGAAACTATGGAAATTGTTCAGCAAACAAGAGTGGATAAACTGACCCAAGGCCGTCAGACCTATGACTGGACGTTGAATAGAAATCAGCCGGCTGCTACTGCATTGGCCAACACTATAGAAGTATTCAGATCGAATGGCCTGACAGCCAATGAATCAGGAAGGTTGATCGATTTCCTCAAGGATGTGATGGATTCAATGGATAAGGAAGAGATGGAGATTACAACACATTTCCAGAGGAAGAGGAGAGTGAGGGACAATATGACCAAGAAAATGGTCACACAGAGAACAATAGGGAAGAAAAAACAAAGACTGAACAAAAGGAGCTACCTAATAAGAGCACTGACATTGAACACAATGACAAAGGATGCTGAACGAGGCAAGTTGAAAAGGAGGGCAATCGCAACACCCGGGATGCAAATCAGAGGATTCGTGTATTTTGTAGAAGCACTAGCGAGGAGCATCTGTGAGAAACTTGAGCAATCTGGCCTCCCTGTCGGAGGGAATGAGAAAAAGGCTAAACTGGCAAATGTTGTGAGGAAGATGATGACTAATTCACAAGATACAGAGCTCTCCTTCACAATTACTGGAGACAACACCAAATGGAATGAGAATCAAAACCCCCGGATGTTTCTAGCAATGATAACATACATCACAAGAAACCAGCCAGAATGGTTTAGAAATGTCTTAAGCATTGCTCCTATAATGTTCTCAAACAAGATGGCGAGATTGGGGAAAGGATACATGTTCGAAAGTAAGAGTATGAAGTTACGGACACAAGTACCAGCGGAAATGCTCGCAAATATTGACCTGAAATATTTCAACAAATCAACAAGAGAGAAAATCGAGAAAATAAGACCTCTACTGATAGATGGCACCGCCTCATTGAGTCCTGGAATGATGATGGGCATGTTCAACATGCTGAGTACAGTCTTAGGAGTTTCAATTTTGAATCTCGGGCAGAAGAAATACACCAAAACCACATATTGGTGGGATGGACTCCAATCCTCAGATGACTTCGCCCTCATAGTAAATGCACCGAATCATGAGGGAATACAGGCAGGAGCGGATAGGTTCTATAGAACCTGCAAACTAGTTGGGATAAACATGAGCAAGAAGAAATCCTACATAAATCGGACAGGAACATTCGAATTCACAAGCTTTTTCTACCGCTATGGATTTGTAGCTAACTTCAGTATGGAGTTGCCCAGTTTTGGAGTGTCTGGGATCAATGAGTCAGCTGACATGAGCATTGGTGTTACAGTAATAAAGAACAATATGATAAACAACGATCTTGGACCAGCAACAGCTCAGATGGCCCTTCAGCTATTTATCAAAGACTACAGATACACATACCGATGTCACAGGGGTGATACGCAAATTCAAACGAGGAGAGCATTCGAGCTGAAGAAGCTGTGGGAGCAGACCCGTTCGAAGGCAGGACTGTTGGTTTCAGATGGAGGGCCAAACCTGTACAATATCCGGAACCTCCACATTCCAGAGGTCTGCTTGAAATGGGAATTGATGGATGAAAACTACCAAGGCAGGCTGTGTAATCCTATGAACCCGTTTGTCAGTCATAAGGAAATTGATTCAGTCAACAATGCTGTGGTGATGCCAGCCCATGGCCCAGCCAAAAGCATGGAGTATGACGCCGTTGCAACTACACATTCATGGATTCCTAAGAGGAATCGGTCCATTCTCAACACCAGCCAAAGGGGGATTCTTGAGGATGAACAGATGTACCAGAAGTGCTGCAACTTATTCGAAAAGTTCTTCCCCAGCAGTTCATACCGGAGGCCAGTTGGAATTTCCAGCATGGTGGAGGCCATGGTTTCTAGGGCCCGAATTGATGCACGAATTGATTTCGAATCTGGAAGGATTAAGAAAGAAGAGTTTGCTGAGATCATGAAGATCTGTTCCACCATTGAAGAGCTCAGACGGCAAAAATAGTGAATTTAGCTTGTCCTTCGTGAAAAAATGCCTTGTTTCTACT
>KC986288 A/chicken/Bangladesh/VP01/2006 2006/09/ 2 (PB1)
AGCGAAAGCAGGCAAACCATTTGAATGGATGTCAATCCGACTTTACTTTTCTTGAAAATTCCAGCACAAAATGCTATAAGCATTACATTCCCTTATACTGGAGATCCTCCCTACAGCCATGGAACAGGAACAGGATACACCATGGACACAGTCAATAGAACACATCAATACTCAGAGAAGGGGAGATGGACAACAAATACAGAGACTGGAGCACCCCAACTTAATCCAATTGATGGGCCACTACCTGAGGATAATGAGCCAAGTGGATATGCACAAACAGATTGTGTGTTGGAAGCGATGGCTTTCCTTGAAGAATCCCACCCAGGGATCTTTGAAAACTCATGTCTCGAAACTATGGAAATTGTTCAGCAAACAAGAGTGGATAAACTAACCCAAGGTCGCCAGACCTACGACTGGACATTGAATAGAAACCAACCGGCTGCAACTGCTTTGGCCAACACTATAGAGGTTTTCAGATCGAACGGTCTAACAGCCAGTGAATCAGGGAGACTAATAGATTTCCTCAAGGATGTAATGGAATCAATGGATAAAGAAGAGATGGAAATAACAACACATTTCCAAAGAAGGAGAAGAATAAGGGACAACATGACCAAGAAAATGGTCACACAAAGGACAATAGGGAAGAAGAAACAAAGGTTGAACAAAAAGAGCTACTTAATAAGAGCACTGACACTAAACACAATGACAAAAGATGCAGAAAGAGGCAAATTGAAGAGGCGGGCAATTGCAACACCCGGGATGCAGATCAGAGGATTCGTGTACTTTGTCGAAACATTAGCGCGGACAATCTGTGAGAAACTTGAGCAATCTGGACTTCCTGTCGGAGGGAATGAGAAGAAGGCTAAATTGGCAAATGTCGTAAGAAAGATGATGACTAACTCACAAGACACAGAGCTCTCCTTTACAATTACTGGAGACAATACCAAATGGAATGAGAATCAGAACCCCCGGATGTTTCTGGCAATGATAACATACATCACAAGAAATCAACCTGAATGGTTTAGAAATGTCTTAAGCATTGCCCCTATAATGTTCTCAAACAAAATGGCGAGATTGGGAAAAGGTTACATGTTCGAGAGTAAGAGCATGAGGCTGCGGACACAAATACCAGCAGAAATGCTTGCAAACATTGATTTAAAGTACTTCAATGAACCAACAAGAAAGAAAATCGAGAAAATAAGACCTCTCCTAATAGATGGTACAGCCTCGCTGAGCCCGGGAATGATGATGGGCATGTTCAACATGCTGAGCACGGTCTTAGGAGTCTCAATCCTGAATCTTGGACAGAAGAGGTACACCAAAACCACATACTGGTGGGATGGGCTCCAATCCTCTGATGATTTCGCTCTCATAGTGAATGCACCGAATCATGAGGGAATACAAGCAGGAGTGGATAGATTCTATAGGACTTGCAAGCTGGTTGGAATCAATATGAGCAAAAAGAAGTCTTACATAAATCGGACAGGGACATTTGAGTTCACAAGCTTTTTCTATCGATATGGATTTGTAGCCAACTTTAGCATGGAACTGCCCAGCTTTGGAGTATCTGGGATTAACGAATCAGCTGACATGAGCATTGGAGTTACAGTGATAAAGAATAATATGATAAATAATGATCTTGGGCCAGCAACAGCGCAAATGGCTCTTCAGCTATTCATCAAGGACTACAGGTACACATACCGTTGTCATAGAGGTGACACACAAATTCAGACGAGGAGATCATTTGAGCTGAAAAAGCTATGGGAGCAGACCCGTTCAAAGGCAGGACTGTTGGTATCTGATGGAGGACCAAACCTATACAACATCCGGAATCTCCACATTCCAGAGGTCTGCTTGAAATGGGAACTAATGGATGAAGACTACCGGGGTAGGCTGTGTAATCCTCTAAACCCATTTGTCAGTCATAAGGAAATTGAGTCCGTAAACAATGCTGTGGTAATGCCGGCCCATGGTCCAGCCAAGAGCATGGAATATGATGCTGTTGCTACTACACATTCATGGATCCCTAAGAGGAACCGCTCCATTCTCAATACCAGCCAAAGGGGAATTCTTGAAGATGAGCAGATGTATCAGAAATGCTGCAATCTATTCGAGAAATTCTTTCCCAGTAGTTCGTACAGGAGACCTGTTGGAATCTCCAGCATGGTAGAGGCCATGGTGTCTAGGGCCCGAATTGATGCACGAATTGACTTCGAGTCTGGAAGGATTAAGAGAGAAGAGTTTGCTGAGATCATGAAGATCTGTTCCACCATTGAAGAACTCAGACGGCAAAAATAGTGAATTTAGCTTGTCCTTCATGAAAAAATGCCTTGTTTCTACT
>KC986397 A/equine/Heilongjiang/SS1/2013 2013/02/ 2 (PB1)
AGCAAAAGCAGGCAAACCATTTGAATGGATGTCAATCCGACTCTACTTTTCTTAAAGGTGCCAGCGCAAAATGCTATAAGCACAACATTCCCTTATACTGGAGATCCTCCCTACAGTCATGGAACAGGAACAGGATACACCATGGATACTGTCAACAGAACACACCAATATTCAGAAAAGGGGAAATGGACAACAAACACTGAGATTGGAGCACCACAACTTAATCCAATCGATGGACCACTTCCCGAAGACAATGAACCAAGTGGGTACGCCCAAACAGATTGTGTATTGGAAGCAATGGCTTTCCTTGAAGAATCCCATCCCGGAATCTTTGAAAATTCATGTCTTGAAACAATGGAGGTGATTCAGCAGACAAGAATGGACAAACTAACACAAGGCCGGCAAACTTATGATTGGACCTTGAATAGGAATCAACCTGCTGCAACAGCACTTGCTAATACAATTGAAGTGTTCAGATCAAATGGTCTGACTTCCAATGAATCAGGGAGATTGATGGACTTCCTCAAAGATGTCATGGAGTCCATGAACAAGGAAGAAATGGAAATAACAACACACTTCCAACGAAAGAGAAGAGTAAGAGACAACATGACAAAGAGAATGGTAACACAGAGGACTATAGGGAAGAAAAAACTACGATTAAACAAAAAGAGTTATCTAATTAGAACATTAACCCTAAACACAATGACCAAGGACGCTGAGAGAGGAAAATTGAAACGACGAGCAATCGCAACCCCAGGGATGCAAATAAGAGGATTTGTATATTTTGTTGAAACACTAGCCCGAAGAATATGTGAAAAGCTTGAACAATCAGGATTGCCAGTCGGCGGTAATGAGAAAAAGGCCAAACTGGCTAATGTCGTCAGAAAAATGATGACTAATTCTCAAGACACTGAGCTCTCCTTCACCATCACTGGGGACAACACCAAATGGAATGAAAACCAGAACCCACGCATATTCCTGGCAATGATCACATACATAACTAGAAACCGGCCAGAATGGTTCAGAAATGTTCTAAGCATTGCACCGATTATGTTTTCAAACAAAATGGCAAGGCTGGGGAAAGGATATATGTTTGAAAGCAAAAGTATGAAACTGAGAACTCAAATACCAGCAGAAATGCTAGCAAGCATTGAACTGAAATATTTCAATGATTCAACAAAAAAGAAAATTGAAAAGATACGACCACTTCTGGTTGACGGGACTGCCTCACTGAGTCCTGGCATGATGATGGGAATGTTCAACATGTTGAGCACTGTGCTGGGTGTATCCATATTAAACCTGGGCCAGAGAAAGTACACAAAGACCACATACTGGTGGGATGGTCTGCAATCATCCGATGACTTTGCTTTGATAGTGAATGCACCTAATCATGAAGGAATACAAGCTGGAGTAGACAGATTCTATAGAACTTGCAAACTGGTCGGGATCAACATGAGCAAAAAGAAGTCCTACATAAATAGAACCGGAACATTCGAATTCACAAGCTTTTTCTACCGGTATGGTTTTGTAGCCAATTTCAGCATGGAATTACCCAGTTTTGGGGTCTCCGGAATAAATGAATCTGCAGACATGAGCATTGGAGTGACAGTCATCAAAAACAACATGATAAATAATGATCTCGGTCCTGCCACTGCACAAATGGCACTCCAACTCTTCATTAAGGATTACCGGTACACATACCGGTGCCATAGAGGTGATACCCAGATACAAACCAGAAGATCTTTTGAGTTGAAGAAACTGTGGGAACAGACTCGATCAAAGACTGGTCTACTGGTATCAGACGGAGGTCCAAACCTATATAACATCAGAAACCTACACATCCCTGAAGTTTGTTTAAAATGGGAGCTAATGGATGATGATTATAAGGGGAGGCTATGCAATCCATTAAATCCTTTCGTTAGTCACAAAGAAATTGAATCAGTCAACAGTGCAGTAGTAATGCCTGCGCATGGCCCTGCCAAAAGCATGGAGTATGATGCTGTTGCAACAACACATTCTTGGATCCCCAAGAGGAACCGATCCATATTGAACACAAGCCAAAGGGGAATACTCGAAGATGAGCAGATGTATCAGAAATGCTGCAACCTGTTTGAAAAATTCTTCCCCAGCAGCTCATACAGAAGACCAGTCGGAATTTCTAGTATGGTTGAGGCCATGGTGTCCAGGGCCTGCATTGATGCACGAATTGACTTCGAATCTGGACGGATAAAGAAGGATGAGTTCGCTGAGATCATGAAGATCTGTTCCACCATTGAAGAGCTCAGACGGCAAAAATAGTGAATTTAGCTTGATCTTCATGAAAAAATGCCTTGTTTCTACT
>KF006412 A/chicken/Jiangsu/RD5/2013 2013/03/ 2 (PB1)
AGCGAAAGCAGGCAAACCATTTGAATGGATGTCAATCCGACTTTACTCTTCTTGAAAGTGCCAGCGCAGAATGCTATAAGCACCACATTCCCTTATACTGGAGATCCTCCATACAGCCATGGAACAGGAACAGGATACACCATGGACACAGTCAACAGGACACATCAATACTCAGAAAAAGGAAGGTGGACAACAAACACAGAGACTGGAGCACCCCAACTCAACCCGATCGATGGACCATTGCCTGAGGACAATGAGCCAAGCGGATATGCGCAAACAGATTGTGTGTTGGAAGCAATGGCTTTCCTTGAAGAATCCCACCCAGGAATCTTTGAAAACTCATGTCTTGAGACGATGGAGGTTGTTCAGCAAACAAGAGTGGACAAACTAACCCAAGGTCGCCAGACCTATGACTGGACATTGAATAAAAATCAACCGGCTGCGACTGCTTTGGCCAACACTATAGAGGTCTTCAGATCGAACGGTCTAACAGCCAATGAGTCAGGAAGACTAATAGATTTCCTCAAGGATGTTATGGAATCAATGGATAAAGAAGAAATGGAAATAACAACACATTTCCAGAGAAAGAGAAGAGTGAGGGACAACATGACCAAGAAAATGGTCACACAAAGAACAATAGGAAAGAAGAAGCAGAGGCTGAATAGAAAGAGCTACTTAATAAGAGCACTGACATTAAACACAATGACCAAAGATGCAGAAAGAGGCAAATTAAAAAGACGGGCAATTGCAACACCCGGGATGCAAATCAGAGGGTTTGTGTACTTTGTCGAAACACTAGCGAGGAGCATCTGTGAGAAGCTTGAGCAATCTGGATTCCCTGTTGGAGGAAATGAGAAGAAAGCCAAATTGGCAAATGTTGTGAGGAAGATGATGACAAACTCACAAGACACAGAGCTTTCCTTTACAATTACTGGAGACAACACCAAATGGAATGAGAATCAAAATCCTCGAATGTTTCTGGCAATGATAACATATATCACAAGAAACCAGCCTGAATGGTTTAGAAATGTTTTGAGCATCGCTCCTATAATGTTCTCAAACAAAATGGCAAGACTAGGAAAAGGATACATGTTTGAGAGTAAGAGCATGAAATTGCGAACACAAATACCAGCAGAAATGCTTGCAAACATTGACTTGAAATACTTCAATGAATCAACGAGAAAGAAAATCGAGAGAATAAGACCTCTATTAATAGATGGCACAGCCTCATTGAGCCCTGGAATGATGATGGGTATGTTCAACATGCTGAGTACAGTTTTAGGAGTCTCAATCCTGAATCTTGGACAAAAGAGGTACACAAAAACCACATACTGGTGGGATGGACTTCAGTCCTCTGATGACTTCGCTCTTATAGTGAATGCACCGAATCATGAGGGGATACAAGCCGGAGTGGATAGGTTCTATAGGACCTGCAAACTGGTTGGAATCAACATGAGCAAGAAGAAATCTTACATAAATCGGACAGGAACATTTGAGTTCACAAGTTTCTTCTACCGTTATGGATTCGTAGCCAATTTCAGCATGGAGCTGCCCAGCTTTGGGGTGTCTGGGATTAACGAATCGGCTGACATGAGCATTGGAGTTACAGTGATCAAAAACAACATGATAAACAACGACCTTGGGCCAGCAACAGCTCAAATGGCCCTCCAGTTATTCATCAAAGACTACAGGTACACATACCGGTGCCACAGGGGTGATACACAAATTCAAACAAGGAGATCATTCGAGCTGAAGAAATTGTGGGAGCAGACCCGTTCAAAGGCAGGACTGTTGGTTTCAGATGGAGGACCAAATCTGTACAATATCCGGAATCTCCACATTCCAGAGGTCTGCTTGAAGTGGGAACTAATGGATGAAGATTACCAAGGTAGACTTTGTAATCCTCTGAATCCATTTGTCAGTCACAAGGAAATTGAATCTGTAAACAACGCTGTGGTAATGCCAGCCCATGGTCCAGCCAAGAGTATGGAGTATGATGCAGTTGCAACTACACACTCATGGATCCCCAAAAGAAACCGTTCCATTCTCAACACCAGCCAGAGGGGAATCCTTGAAGATGAACAGATGTATCAGAAGTGCTGCAATCTATTCGAGAAATTCTTCCCTAGTAGTTCATACAGGAGGCCAGTTGGAATTTCCAGCATGGTGGAGGCCATGGTTTCTAGGGCCCGAATCGATGCACGGATTGATTTCGAGTCTGGAAGGATTAAGAAAGAAGAATTTGCTGAGATCATGAAGATCTGTTCCACCATTGAAGAGCTCAGACGGCAACAACAGTAGATTTAGCTTGTCCTTCATGAAAAAATGCCTTGTTTCTACT
>KF013932 A/duck/Guangxi/GXd-4/2011 2011/03/08 2 (PB1)
AGCGAAAGCAGGCAAACCATTTGAATGGATGTCAATCCGACTTTACTTTTCTTAAAAGTGCCAGCGCAAAATGCTATAAGTACTACATTCCCTTATACTGGAGATCCTCCATACAGCCATGGAACAGGAACAGGATACACCATGGACACAGTCAACAGAACACATCAATATTCAGAAAAGGGGAAGTGGACAACAAACACAGAGACCGGAGCACCCCAACTCAATCCAATTGATGGACCATTACCTGAGGACAACGAGCCAAGCGGATATGCACAAACAGATTGCGTGTTGGAAGCAATGGCTTTCCTTGAAGAATCCCACCCAGGGATCTTTGAAAACTCTTGTCTTGAAACGATGGAAGTCGTTCAGCAAACAAGAGTGGACAAACTAACCCAAGGTCGCCAGACTTATGACTGGACACTGAATAGAAACCAACCAGCTGCAACTGCCTTGGCCAACACTATAGAGGTCTTCAGATCGAACGGTCTGACAGCCAATGAATCGGGGAGACTAATAGATTTCCTCAAGGATGTGATGGAATCAATGGACAAAGAAGAAATGGAAATAACAACACATTTCCAGAGAAAGAGAAGAGTAAAGGATAACATGACCAAGAAAATGGTCACACAAAGAACGATAGGGAAGAAGAAGCAGAGACTGAATAAGAGGAGCTACTTAATAAGAGCACTGACACTGAACACAATGACAAAAGACGCAGAAAGAGGCAAATTGAAGAGGCGGGCAATTGCAACACCCGGGATGCAGATTAGAGGATTCGTGTACTTTGTCGAAACATTGGCGAGGAGCATCTGTGAGAAACTTGAGCAATCTGGACTCCCCGTTGGAGGGAATGAGAAGAAGGCTAAATTGGCAAATGTCGTGAGAAAAATGATGACTAATTCACAAGATACAGAGCTCTCCTTTACAATTACTGGAGACAACACCAAATGGAATGAGAATCAAAATCCTCGGATGTTTCTAGCAATGATAACATACATCACAAGAAACCAACCTGAATGGTTTAGAAATGTCTTGAGCATTGCCCCTATAATGTTCTCAAACAAAATGGCGAGATTGGGAAAAGGATACATGTTTGAAAGTAAGAGCATGAAGCTACGGACACAAATACCGGCAGAAATGCTTGCGAACATTGAATTGAAATACTTCAATGAATCAACGAGAAAGAAAATCGAGAAAATAAGACCCCTGCTGATAGATGGCACAGCCTCATTGAGTCCTGGAATGATGATGGGCATGTTCAATATGCTGAGTACAGTATTAGGAGTCTCAATCCTGAATCTTGGGCAAAAGAGGTACACCAAAACCACATACTGGTGGGATGGACTCCAATCCTCTGATGATTTCGCTCTCATAGTGAATGCACCAAATCATGAGGGGATACAAGCAGGAGTGGATAGGTTCTATAGGACCTGCAAACTGGTTGGAATCAATATGAGCAAAAAGAAGTCCTACATAAACCGGACAGGAACATTTGAGTTCACAAGCTTTTTCTATCGCTATGGTTTTGTAGCTAACTTCAGTATGGAGCTGCCCAGCTTTGGAGTGTCTGGAATCAATGAATCAGCTGACATGAGCATTGGGGTTACAGTGATAAAGAACAACATGATAAACAATGACCTTGGACCAGCAACAGCTCAGATGGCTCTTCGGCTATTCATCAAGGACTACAGGTACACGTACCGATGCCACAGGGGTGACACACAAATTCAAACGAGGAGATCATTTGAGCTGAAGAAACTGTGGGAGCAGACCCGTTCAAAGGCAGGACTGTTGGTGTCAGATGGAGGACCAAACCTATACAACATTCGAAATCTCCACATCCCAGAGGTCTGCTTGAAGTGGGAACTGATGGATGAAGATTACCAGGGCAGGTTGTGTAATCCTCTGAACCCATTTGTCAGTCATAAGGAAATTGAGTCCGTAAACAATGCTGTGGTAATGCCAGCCCATGGTCCAGCCAAGAGCATGGAATACGATGCTGTTGCGACTACACACTCATGGATTCCTAAGAGGAATCGTTCCATTCTCAATACCAGCCAAAGGGGAATTCTTGAGGATGAGCAGATGTACCAGAGGTGCTGCAGTCTATTCGAGACATTCTTCCCCAGTAGTTCATACAGGAGGCCAGTTGGAATTTCCAGCATGGTGGAGGCCATGGTATCTAGGGCCCGAATTGATGCACGCATTGATTTCGAATCTGGAAGGATCAAGAAAGAAGAGTTTGCTGAGATCATGAAGATCTGTTCCACCATTGAAGAGCTCAGACGGCAAAAATAGTGAATTTAGCTTGTCCTTCATGAAAAAATGCCTTGTTTCTACT
>KF013948 A/Muscovy duck/Guangxi/GXd-3/2012 2012/02/26 2 (PB1)
AGCGAAAGCAGGCAAACCATTTGAATGGATGTCAATCCGACTCTACTTTTCTTAAAAGTGCCAGCGCAAAATGCTATAAGTACTACATTCCCTTACACTGGAGATCCTCCATACAGCCATGGAACAGGAACAGGATACACCATGGACACAGTCAACAGAACACATCAATACTCAGAGAAGGGAAAGTGGACAACAAACACAGAGACTGGAGCACCCCAACTCAACCCGATTGATGGACCACTACCGGAGGACAACGAGCCAAGCGGATATGCACAAACGGATTGCGTGTTGGAAGCAATGGCTTTCCTTGAAGAATCCCACCCAGGGATCTTTGGAAACTCTTGTCTTGAAACGATGGAAGTCGTTCAGCAAACAAGAGTGGACAAACTAACCCAAGGTCGCCAGACTTATGATTGGACACTGAATAGAAACCAACCAGCTGCAACTGCTTTGGCCAACACTATAGAAGTCTTCAGATCGAACGGTCTAACAGCCAATGAGTCGGGGAGACTAATAGATTTCCTCAAGGATGTGATGGAATCAATGGATAAAGAAGAAATGGAAATAACAACACATTTCCAGAGAAAGAGAAGAGTAAGGGACAACATGACCAAGAAGATGGTCACACAAAGAACAATAGGAAAGAAGAAGCAAAGGCTGAATAAAAGGAGCTACTTAATAAGAGCACTGACATTGAACACAATGACCAAAGATGCAGAAAGAGGCAAATTGAAAAGGCGGGCAATTGCAACACCTGGGATGCAGATTAGGGGATTCGTGTACTTTGTCGAAACACTAGCGAGGAGCATCTGTGAGAAACTTGAGCAGTCTGGACTCCCCGTTGGAGGGAATGAGAAGAAGGCTAAATTGGCAAATGTCGTGAGAAAAATGATGACTAACTCACAAGATACAGAGCTCTCCTTTACAATTACTGGAGACAACACCAAATGGAATGAGAATCAAAATCCTCGGATGTTTTTGGCAATGATAACATACATCACAAGAAACCAACCCGAATGGTTTAGAAATGTCTTGAGCATTGCCCCTATAATGTTCTCAAACAAAATGGCGAGACTAGGGAAAGGGTACATGTTTGAAAGTAAGAGCATGAAGCTAAGGACACAAATACCGGCAGAAATGCTTGCAAACATTGATTTGAAATACTTCAACGAATCAACGAGAAAGAAAATCGAGAAAATAAGGCCTCTGCTAATTGATGGCACAGCCTCATTGAGTCCTGGAATGATGATGGGCATGTTCAATATGCTGAGTACAGTATTAGGGGTCTCAATCCTGAATCTCGGACAAAAGAGGTACACCAAAACCACATACTGGTGGGATGGACTCCAATCCTCTGATGATTTCGCTCTCATAGTGAATGCACCGAACCATGAGGGGATACAAGCAGGGGTGGATAGATTCTATAGGACCTGCAAACTGGTTGGGATCAACATGAGTAAAAAGAAATCTTACATAAACCGGACAGGAACATTTGAGTTCACAAGCTTTTTCTACCGCTATGGGTTTGTAGCCAACTTTAGTATGGAGTTACCCAGCTTTGGAGTGTCCGGAATCAATGAATCGGCTGACATGAGCATTGGAGTTACAGTGATAAAGAACAATATGATAAACAATGACCTTGGACCAGCAACAGCTCAAATGGCTCTTCAGCTATTCATCAAGGACTGTAGGTACACGTACCGATGCCACAGGGGTGATACACAAATTCAAACGAGGAGATCATTCGAGCTGAAGAAGCTGTGGGAGCAGACCCGTTCAAAGGCAGGGCTGTTGATATCAGATGGAGGACCAAACCTATACAACATTCGGAATCTCCACATCCCAGAGGTCTGCTTGAAGTGGGAACTAATGGATGAAGACTACCAGGGCAGGCTATGTAATCCTCTGAACCCGTTTGTCAGTCATAAGGAAATTGAGTCCGTAAACAATGCTGTGGTAATGCCAGCCCATGGCCCAGCCAAGAGCATGGAATATGATGCTGTTGCGACTACACACTCATGGATTCCTAAGAGGAACCGTTCCATTCTCAATACCAGCCAAAGGGGAATTCTTGAAGATGAGCAGATGTACCAGAAGTGCTGCAGTCTATTCGAGAAATTTTTCCCCAGTAGTTCATACAGGAGGCCAGTTGGAATTTCCAGCATGGTGGAGGCCATGGTGTCTAGGGCCCGAATTGATGCACGCATTGATTTCGAATCTGGAAGGATTAAGAAAGAGGAGTTTGCTGAGATCATGAAGATCTGTTCCACCATTGAAGAGCTCAGACGGCAAAAATAGTGAATTTAGCTTGTCCTTCATGAAAAAATGCCTTGTTTCTACT
>KF042274 A/canine/Heilongjiang/L1/2013 2013/03/10 2 (PB1)
AGCGAAAGCAGGCAGACCATTTGAATGGATGTCAATCCGACTTTACTTTTCTTGAAAGTGCCAGCGCAAAATGCTATAAGTACTACATTCCCTTATACTGGAGATCCTCCATACAGCCATGGAACAGGGACAGGATACACCATGGACACAGTCAATAGAACACATCAATACTCAGAGAAAGGGAAATGGACAACAAACACAGAGACTGGAGCACCCCAACTCAATCCAATTGATGGACCACTACCCGAGGATAATGAGCCAAGCGGATATGCACAAACAGATTGTGTGTTGGAAGCAATGGCTTTCCTTGAAGAGTCCCACCCAGGGATCTTTGAAAACTCATGTATTGAAACGATGGAAGTTGTTCAGCAAACAAGAGTGGACAAATTAACCCAAGGTCGCCAGACCTATGACTGGACATTAAATAGAAACCAGCCGGCTGCAACTGCTTTGGCCAATACTATAGAGGTCTTCAGATCGAACGATCTAACAGCCAATGAATCGGGAAGACTAATAGATTTCCTTAAGGATGTAATGGAATCAATGGACAAAGAAGAGATAGAGATAACAACACATTTCCAGAGAAAAAGAAGAGTAAGGGACAACATGACCAAGAAAATGGTCACACAGAGGACAGTAGGGAAGAAAAAGCAGAGGCTGAACAAGAGGAGCTACGTAATAAGAGCACTGACATTGAACACAATGACCAAGGATGCAGAAAGAGGCAAATTGAAGAGACGGGCAATTGCAACACCCGGGATGCAGATCAGAGGGTTCGTGTACTTTGTTGAAACATTAGCGAGGAGCATCTGTGAGAAACTTGAGCAGTCTGGACTTCCTGTTGGAGGGAATGAAAAGAAGGCTAAATTAGCAAATGTCGTAAGAAAGATGATGACTAACTCACAAGACACAGAGCTTTCCTTTACAATTACTGGAGACAATACCAAATGGAATGAGAATCAAAATCCTCGGATGTTTCTGGCAATGATAACATACATCACAAGAAACCAACCTGAATGGTTTAGAAATGTCTTGAGCATTGCCCCTATAATGTTCTCAAACAAAATGGCAAGATTAGGAAAAGGATACATGTTTGAGAGTAAGAACATGAAACTACGGACACAAATACCAGCAGAAATGCTTGCAAACATTGATCTGAAATACTTCAATGAATCAACAAGAAAGAAAATCGAGAGAATAAGACCTCTCTTAACAGATGGCACAGCCTCACTGAGCCCTGGAATGATGATGGGCATGTTCAACATGCTGAGTACAGTCTTAGGAGTCTCAATCTTGAATCTTGGACAAAAGAGGTATACCAAACCCACATACTGGTGGGATGGACTTCAATCCTCCGATGATTTCGCCCTCATAGTGAATGCACCTAATCATGAGGGGATACAAGCAGGAGTGGATAGATTCTATAGGATCTGCAAACTGGTTGGGATCAATATGAGCAAAAAGAAGTCTTACATAAATCGGACAGGAACATTTGAGTTCACAAGCTTTTTCTACCGCTATGGATTTGTAGCCAACTTCAGCATGGAACTACCCAGCTTTGGAGTGTCCGGGGTTAACGAATCGGCTGACATGAGCATTGGAGTTACGGTGATAAAGAACAATATGATAAACAACGACCTGGGACCAGCAACAGCTCAGATGGCCCTTCAGCTATTCATCAAAGACTACAGATACACATATCGGTGTCACAGGGGTGATACACAAATCCAAACAAGAAGATCATTCGAACTGAAGAAGCTGTGGGAACAGACCCGTTCAAAGGCAGGATTGTTGGTTTCAGATGGAGGACCAAACCTATACAACATCCGGAATCTCCACATCCCCGAGGTCTGCCTGAAGTGGGAATTAATGGATGAAGATTACCAGGGTAGACTGTGTAATCCTCTGAACCCATTTGTCAGTCATAAGGGAATTGAGGCCGTAAACAATGCTGTGGTAATGCCAGCTCATGGCCCAGCTAAGAGCATGGAATATGATGCTGTTGCGACTACACACTCATGGATCCCTAAGAGGAACCGCTCCATTCTCAATACCAGCCAAAGGGGAATTCTTGAAGACGAACAGATGTACCAGAAGTGTTGCAATCTATTCGAGAAATTTTTCCCTAGTAGTTCATACAGGAGGCCGGTTGGAATTTCCAGTATGGTGGAAGCCATGGTGTCTAGGGCCCAAATTGATGCGCGAATTGACTTCGAGTCTGGAAGAATTAAGAAAGAAGAGTTTGCTGAGATCGTGAAGATCTGTTCCACCATTGAAGAGCTCAGACGGCAAAAATAGTGAATTTAGCTTGTCCTTCATGAAAAAATGCCTTGTTTCTACT
>KF042282 A/hill myna/Heilongjiang/0704/2012 2012/07/04 2 (PB1)
AGCGAAAGCAGGCAAACCATTTGAATGGATGTCAATCCGACTTTACTTTTCTTGAAAGTGCCAGTGCAAAATGCTATAAGTACCACATTCCCTTATACTGGAGACCCTCCATACAGCCATGGAACAGGGACAGGGTACACCATGGACACAGTCAACAGAACACACCAATATTCAGAAAAGGGGGAGTGGACAACAAACACAGAGACCGGAGCACCCCAACTCAACCCGATTGATGGACCATTACCTGAGGATAACGAGCCCAGTGGGTATGCACAAACAGATTGTGTATTAGAAGCAATGGCTTTCCTTGAAGAATCCCACCCAGGAATCTTTGAAAATTCGTGTCTTGAAACGATGGAAATTGTCCAACAAACAAGAGTGGACAAACTGACCCAAGGTCGCCAGACTTATGACTGGACATTGAATAGAAACCAACCGGCTGCAACTGCTTTGGCCAACACTATAGAAATTTTCAGATCAAACGGTCTGACAGCAAATGAATCGGGACGGCTGATAGATTTCCTCAAGGATGTGATGGAATCAATGGATAAGGAAGAAATGGAGATAACAACACATTTCCAGAGAAAGAGAAGAGTAAGAGACAACATGACCAAGAAAATGGTAACGCAAAGAACAATCGGGAAGAAAAAACAAAGGCTGAACAAAAGGAGCTACCTGATAAGAGCGCTGACACTGAACACAATGACCAAGGATGCAGAAAGGGGCAAATTGAAGAGGCGAGCAATTGCAACACCCGGAATGCAAATCAGAGGATTCGTGTACTTCGTTGAAACACTAGCGAGGAGTATCTGTGAGAAACTTGAGCAATCTGGACTCCCAGTCGGAGGGAATGAGAAGAAAGCTAAACTGGCAAACGTCGTGAGGAAGATGATGACCAACTCACAGGATACTGAACTCTCCTTTACAATTACTGGGGACAACACAAAATGGAATGAGAATCAAAATCCTAGGATGTTTCTGGCAATGATAACGTACATCACAAGGAACCAGCCAGAATGGTTTCGAAATGTTTTAAGCATTGCCCCTATAATGTTTTCAAACAAAATGGCAAGACTAGGGAAAGGATACATGTTCGAAAGTAAGAGCATGAAGTTACGAACACAAATACCAGCAGAAATGCTTGCAAACATTGATCTTAAATACTTCAATGAATTAACGAAAAGGAAAATTGAGAAGATAAGACCCCTATTAATAGATGGTACAGCCTCATTGAGCCCTGGAATGATGATGGGCATGTTCAACATGCTGAGTACAGTCCTAGGAGTTTCAATCCTGAATCTCGGACAGAAAAGGTACACCAAAACCACATATTGGTGGGACGGGCTCCAATCCTCTGATGATTTCGCTCTTATTGTAAATGCCCCGAATCATGAAGGAATACAAGCAGGGGTAGATAGGTTTTATAGGACTTGTAAACTAGTTGGGATAAATATGAGCAAGAAGAAGTCTTACATAAATCGGACAGGGACATTTGAATTCACGAGCTTTTTCTACCGCTATGGATTCGTAGCCAATTTCAGTATGGAGCTGCCCAGTTTTGGAGTGTCTGGAATTAATGAATCGGCCGACATGAGCATTGGTGTTACAGTGATAAGAAACAATATGATAAACAACGACCTTGGGCCAGCAACAGCTCAGATGGCTCTTCAGCTATTCATCAAGGACTACAGATACACATACCGATGCCACAGAGGGGACACGCAAATCCAAACGAGGAGATCATTCGAGCTGAAGAAGCTATGGGAACAAACCCGTTCAAAGGCAGGACTATTGGTTTCAGATGGAGGACCAAATCTATACAATATCCGAAATCTCCATATTCCTGAGGTCTGCTTGAAATGGGAATTGATGGATGAAGACTACCAGGGTAGACTGTGCAATCCTCTGAATCCATTCGTCAGCCATAGGGAAATTGAATCTGTCAACAATGCTATGGTAATGCCAGCTCATGGTCCGGCCAAGAGTATGGAATATGATGCCGTTGCAACCACACATTCTTGGGTTCCTAAAAGGAATCGTTCCATTCTCAACACGAGTCAAAGGGGAATTCTTGAGGATGAACAGATGTACCAAAAGTGCTGCAATCTATTCGAGAAATTCTTTCCCAGTAGTTCGTATCGGAGACCAGTTGGAATTTCCAGTATGGTGGAGGCCATGGTGTCTCGGGCCCGAATTGACGCACGAATTGATTTCGAGTCTGGAAGGATTAAGAAAGAAGAGTTTGCTGAGATCATGAAGATCTGTTCCACCATTGAAGAGCTCAGACGGCAAAAATAGTGAATTTGGCTTGTCCTTCGTGAAAAAATGCCTTGTTTCTACT
>KF059335 A/chicken/Shandong/zc4/2012 2012/04/01 2 (PB1)
AGCAAAAGCAGGCAAACCATTTGAATGGATGTCAATCCGACTTTACTTTTCTTGAAAGTGCCAGTGCAAAATGCTATAAGTACCACGTTCCCTTATACTGGAGACCCTCCATACAGCCATGGAACAGGAACAGGATACACCATGGACACAGTCAACAGAACACATAAATACTCAGAAAAAGGAAAGTGGACAACGAACACAGAGACTGGAGCACCCCAACTCAATCCGATTGATGGACCATTGCCTGAGGACAACGAGCCAAGTGGGTATGCACAGACGGATTGTGTATTGGAAGCAATGGCTTTCCTTGAAGAATCTCACCCAGGGATCTTTGAAAACTCGTGCCTCGAAACGATGGAAATTGTTCAGCAAACAAGAGTGGACAAACTGACCCAAGGCCGCCAGACCTATGACTGGACGTTGAATAGAAATCAGCCAGCTGCTACTGCATTGGCCAACACTATAGAAGTATTCAGATCGAATGGCCTGACAGCCAATGAATCAGGAAGGCTGATCGATTTCCTCAAGGACGTGATGGATTCAATGGATAAGGAAGAAATGGAGATTACAACACACTTCCAGAGGAAGAAGAGAGTGAGGGACAACATGACCAAGAAAATGGTCACACAGAGAACAATAGGGAAGAAAAAACAAAGATTGAACAAAAGGAGCTACCTAATAAGAGCACTGACATTGAACACAATGACAAAGGACGCTGAAAGAGGCAAGTTGAAAAGGAGGGCAATCGCAACGCCCGGGATGCAAATCAGAGGATTCGTGTATTTTGTAGAAGCACTAGCGAGGAGCATCTGTGAGAAACTTGAGCAATCTGGCCTCCCTGTAGGAGGGAATGAGAAAAAAGCTAAACTGGCAAATGTTGTGAGGAAGATGATGACTAATTCACAAGATACAGAGCTCTCCTTCACAATTACTGGAGACAACACCAAATGGAATGAGAATCAAAACCCCCGGATGTTTCTAGCAATGATAACATACATCACAAGAAACCAGCCAGAATGGTTTAGAAATGTCTTAAGCATTGCTCCTATAATGTTCTCAAACAAGATGGCGAGATTAGGGAAAGGATACATGTTCGAAAGTAAGAGTATGAAGTTACGGACACAAGTACCAGCGGAAATGCTCGCAAATATTGACCTGAAATACTTCAACAAATCAACAAGAGAGAAAATCGAGAAAATAAGACCTCTACTGATAGATGGCACAGCCTCATTGAGTCCTGGAATGATGATGGGCATGTTCAACATGTTGAGTACAGTCTTAGGAGTTTCAATTCTGAATCTCGGGCAGAAGAAGTACACCAAAACCACATATTGGTGGGATGGACTCCAATCCTCAGATGACTTCGCCCTCATAGTGAATGCACCGAATCATGAGGGAATACAGGCAGGAGTGGATAGGTTCTATAGAACCTGCAAACTAGTTGGGATAAACATGAGCAAGAAGAAATCCTACATAAATCGGACTGGAACATTCGAATTCACAAGCTTTTTCTACCGCTATGGATTCGTAGCCAACTTCAGTATGGAGTTGCCCAGTTTTGGAGTGTCTGGAATCAATGAGTCAGCTGACATGAGCATTGGTGTTACAGTAATAAAGAACAATATGATAAACAACGATCTTGGACCAGCAACAGCTCAGATGGCCCTTCAGCTATTTATCAAAGACTACCGATACACATACCGATGTCACAGGGGTGATACGCAAATTCAAACGAGGAGAGCATTCGAGCTGAAGAAACTGTGGGAGCAGACCCGCTCGAAAGCAGGACTGTTGGTTTCAGATGGAGGGCCAAACTTGTACAATATCCGGAACCTCCACATTCCAGAGGTCTGCTTGAAATGGGAATTGATGGATGAAGACTATCAAGGCAGGCTGTGTAACCCTATGAACCCGTTTGTCAGTCATAAGGAAATTGATTCAGTCAACAATGCTGTGGTGATGCCATCTCATGGCCCAGCCAAAAGCATGGAGTATGATGCCGTTGCAACTACACATTCATGGATTCCTAAGAGGAATCGCTCCATTCTCAACACCAGCCAAAGGGGGGTTCTTGAGGATGAACAGATGTACCAGAAGTGCTGCAACCTATTCGAAAAGTTCTTCCCCAGCAGTTCATACCGGAGGCCAGTTGGAATTTCCAGCATGGTGGAGGCCATGGTGTCTAGGGCCCGAATTGATGCACGAATTGACTTCGAATCTGGAAGGATTAAGAAAGAAGAGTTTGCTGAGATCATGAAGATCTGTTCCACCATTGAAGAGCTCAGACGGCAAAAATAGTGAATTTAGCTTGTCCTTCATGAAAAAATGCCTTGTTTCTACT
>KF130926 A/swine/Ohio/11SW144/2011 2011/08/31 2 (PB1)
AGCGAAAGCAGGCAAACCATTTGAATGGATGTCAATCCGACTCTACTTTTCCTAAAGGTTCCAGCGCAAAATGCCATAAGCACCACATTCCCTTATACTGGAGATCCTCCATACAGCCATGGAACAGGAACAGGATACACCATGGACACAGTCAACAGAACACACCAATATTCAGAAAAAGGGAAATGGACGACAAATACAGAGACTGGGGCACCCCAGCTCAATCCGATTGATGGACCACTACCTGAAGATAATGAACCAAGTGGATATGCACAAACAGACTGTGTCCTGGAGGCCATGGCTTTCCTTGAAGAATCCCACCCAGGGATATTTGAGAATTCATGCCTTGAAACAATGGAAATTGTCCAACAAACAAGGGTGGATAAACTAACCCAGGGTCGCCAGACATATGATTGGACATTAAATAGAAATCAACCGGCAGCAACTGCATTGGCCAACACCATAGAAGTTTTTAGATCAAATGGTCTAACAGCTAATGAGTCAGGAAGGCTGATAGATTTCTTAAAAGATGTAATGGAATCAATGGATAAAGAGGAAATAGAGATAACAACACACTTTCAAAGAAAAAGGAGAGTAAGGGATAACATGACCAAGAAGATGGTCACACAAAGAACAATAGGGAAGAAAAAACAAAGAGTGAATAAGAGGAGTTATTTAATAAGAGCACTAACATTGAATACGATGACCAAAGATGCAGAGAGAGGCAAATTAAAAAGAAGGGCTATTGCAACACCTGGAATGCAAATTAGAGGGTTCGTGTACTTTGTTGAGACTCTAGCTAGAAGCATTTGCGAGAAGCTTGAACAATCCGGACTCCCAGTAGGGGGCAATGAAAAGAAAGCCAAATTGGCAAACGTTGTGAGAAAGATGATGACTAATTCACAAGACACAGAGCTTTCCTTCACAATTACTGGGGACAACACTAAATGGAATGAAAACCAAAATCCTCGAATGTTCCTGGCGATGATTACATACATCACCAGAAACCAACCCGAGTGGTTCAGAAACATCCTGAGCATGGCACCCATAATGTTCTCAAACAAAATGGCAAGACTAGGAAAAGGGTACATGTTCGAGAGTAAAAGGATGAAGCTCCGAACACAGATACCAGCAGAAATGCTATCAAGCATTGACCTGAAGTATTTCAATGAATCAACAAGGAAGAAAATTGAGAAAATAAGGCCCCTCCTAATAGATGGCACAGCATCACTGAGCCCTGGGATGATGATGGGCATGTTCAACATGCTAAGTACGGTTTTGGGAGTCTCGATACTGAATCTTGGACAAAAGAAATACACCAGGACAACATACTGGTGGGACGGACTCCAATCCTCCGACGATTTTGCCCTCATAGTAAACGCACCAAATCATGAGGGAATCCAAGCAGGAGTGGATAGATTCTACAGGACCTGCAAGTTAGTAGGGATCAACATGAGCAAAAAGAAGTCCTATATAAATAAGACTGGGACATTTGAATTCACAAGCTTTTTTTATCGCTATGGGTTTGTAGCTAATTTTAGCATGGAGCTGCCCAGTTTTGGAGTGTCTGGAATAAACGAATCAGCTGATATGAGTATTGGGGTAACAGTGATAAAGAACAACATGATAAACAATGATCTTGGACCTGCAACAGCTCAGATGGCCCTTCAGTTGTTCATCAAAGACTACAGATACACCTATAGATGCCATAGAGGGGACACACAGATTCAAACGAGAAGATCATTCGAGCTAAAGAAGCTGTGGGATCAAACCCAATCAAAGGCAGGATTACTAGTATCTGATGGAGGACCAAATTTATACAATATCCGGAATCTTCACATTCCTGAAGTCTGCTTAAAATGGGAGCTAATGGATGAGGATTATCGGGGAAGACTTTGCAATCCCCTGAATCCCTTTGTCAGCCATAAAGAGATTGATTCTGTAAACAGTGCTGTGGTGATGCCAGCCCATGGTCCAGCCAAAAGCATGGAATATGATGCCGTTGCAACTACACACTCCTGGATCCCCAAGAGGAACCGCTCTATTCTCAACACAAGCCAAAGGGGAATTCTTGAGGATGAACAGATGTACCAGAAGTGCTGCAATCTGTTCGAGAAATTTTTCCCTAGTAGTTCATACAGGAGACCGGTTGGAATTTCTAGCATGGTAGAGGCCATGGTGTCTAGGGCCCGAATTGATGCCAGGATTGACTTCGAGTCTGGACGGATTAAGAAAGAAGAGTTCTCTGAGATCATGAAGATCTGTTCCACCATTGAAGAACTCAGACGGCAAAAGTAATGAATTTAGCTTGTCCTTCATGAAAAAATGCCTTGTTTCTACT
>KF142493 A/swine/Korea/CY0423-12/2013 2013/04/23 2 (PB1)
AGCGAAAGCAGGCAAACCATTTGAATGGATGTCAATCCGACTCTACTTTTCCTAAAGGTTCCAGCGCAGAATGCCATAAGCACCACATTCCCTTATACTGGAGATCCTCCATACAGCCATGGAACAGGAACAGGATACACCATGGACACAGTCAACAGAACACACCAATATTCAGAGAAAGGGAGATGGACGACAAATACAGAGACAGGGGCACCCCAGCTTAATCCGATTGATGGACCACTACCTGAAGATAATGAACCAAGTGGATATGCACAAACAGACTGTGTCCTGGAGGCCATGGCTTTCCTTGAAGAATCCCACCCAGGGATATTTGAGAATTCATGCCTCGAAACAATGGAAATTGTCCAACAAACAAGGGTGGATAAACTAACCCAGGGTCGCCAGACATATGATTGGACATTAAATAGAAATCAACCGGCAGCAACTGCATTGGCCAACACCATAGAAGTTTTTAGATCAAATTGTCTAACAGCTAATGAGTCAGGAAGGCTGATAGATTTCTTAAAAGATGTAATGGAATCAATGGATAAAGAGGAAATAGAGATAACAACACACTTTCAAAGAAAAAGGAGAGTGAGGGATAACATGACCAAGAAGATGGTCACACAAAGAACAATAGGGAAGAAAAAACAAAGAGTGAATAAGAGGAGTTATTTAATAAGAGCACTAACATTGAATACGATGACCAAAGATGCAGAGAGAGGCAAATTGAAAAGGAGGGCTATTGCAACACCTGGGATGCAAATTAGAGGGTTCGTGTACTTTGTTGAGACTCTAGCTAGAAGCATTTGCGAGAAGCTTGAACAATCCGGACTCCCAGTAGGGGGCAATGAAAAGAAAGCCAAATTGGCAAACGTTGTGAGAAAGATGATGACTAATTCACAAGACACAGAGCTTTCCTTCACAATTACTGGGGACAACACTAAATGGAATGAAAACCAAAATCCTCGAATGTTCCTGGCGATGATTACATACATCACCAGAAACCAACCCGAGTGGTTCAGAAACATCCTGAGCATGGCACCCATAATGTTCTCAAACAAAATGGCAAGACTAGGAAAAGGGTACATGTTCGAGAGTAAAAGGATGAAGCTCCGAACACAGATACCAGCAGAAATGCTATCAAGCATTGACCTGAAGTATTTCAATGAATCAACAAGGAAGAAAATTGAGAAAATAAGGCCTCTCCTAATAGATGGCACAGCATCACTGAGCCCTGGGATGATGATGGGCATGTTCAACATGCTAAGTACGGTTTTAGGAGTCTCAATACTGAATCTTGGACAAAAGAAATACACCAGGACAACATACTGGTGGGACGGACTCCAATCCTCCGACGATTTTGCCCTCATAGTAAACGCACCAAATCATGAGGGAATCCAAGCAGGAGTGGATAGATTCTACAGGACCTGCAAGTTAGTAGGAATCAACATGAGCAAAAAGAAGTCCTATATAAATAAGACAGGGACATTTGAATTCACAAGCTTTTTTTATCGCTATGGGTTTGTAGCTAATTTTAGCATGGAGCTGCCCAGTTTTGGAGTGTCTGGAATAAACGAATCAGCTGATATGAGTATTGGAGTAACAGTGATAAAGAACAACATGATAAACAATGATCTTGGACCTGCAACAGCTCAGATGGCCCTTCAGTTGTTCATCAAAGACTACAGATACACCTATAGATGCCATAGAGGGGACACACAAATTCAAACGAGAAGATCATTCGAGCTAAAGAAGCTGTGGGATCAAACCCAATCAAAGGCAGGATTACTAGTATCTGATGGAGGACCAAACTTATACAATATCCGGAATCTTCACATTCCTGAAGTCTGCTTAAAATGGGAGCTAATGGATGAGGATTATCGGGGAAGACTTTGCAATCCCCTGAATCCCTTTGTCAGCCATAAAGAGATTGATTCTGTAAACAGTGCTGTGGTGATGCCAGCCCATGGTCCAGCCAAAAGCATGGAATATGATGCCGTTGCAACTACACACTCCTGGATCCCCAAGAGGAACCGATCTATTCTCAACACAAGCCAAAGGGGAATTATTGAGGATGAACAGATGTACCAGAAGTGCTGCAATCTGTTCGAGAAATTTTTCCCTAGTAGTTCGTACAGGAGACCAGTTGGAATTTCTAGCATGGTAGAGGCCATGGTGTCTAGGGCCCGAATTGATGCCAGGATTGACTTCGAGTCTGGACGGATTAAGAAAGAAGAGTTCTCTGAGATCATGAAGATCTGTTCCACCATTGAAGAACTCAGACGGCAAAAGTAATGAGTTTAGCTTGTCCTTCATGAAAAAATGCCTTGTTTCTACT
>KF435068 A/finch/England/2051/1991 1991/02/21 2 (PB1)
AGCGAAAGCAGGTAAACCATTTGAATGGATGTCAATCCGACTTTACTTTTCTTAAAAGTGCCAGCGCAAAATGCTATAAGTACTACATTCCCTTACACTGGAGATCCTCCATACAGCCATGGAACAGGAACAGGATACACTATGGACACAGTCAACAGAACACATCAATATTCAGAAAAGGGGAAGTGGACAACAAACACAGAGACTGGAGCACCCCAACTCAACCCGATTGATGGACCATTACCTGAGAATAACGAGCCAAGCGGATATGCACAAACAGATTGTGTGTTGGAAGCAATGGCTTTCCTTGAAGAATCCCACCCAGGGATCTTTGAAAACTCATGTCTTGAAACGATGGAAGTTGTTCAGCAAACAAGAGTGGACAAACTGACCCAAGGCCGCCAGACCTATGACTGGACATTGAACAGAAACCAGCCGGCTGCAACTGCTTTGGCCAACACTATAGAGGTCTTCAGATCAAACGGTCTAACAGCCAATGAATCGGGGAGACTAATAGATTTCCTCAAGGATGTGATGGAATCAATGGATAAGGAAGAAGTGGAAATAACAACACATTTCCAGAGAAAGAGAAGAGTAAGGGACAACATGACCAAGAAAATGGTTACACAAAGAACAATAGGGAAGAAGAAGCAGAGGCTGAACAAGAGGAGCTACTTAATAAGAGCACTGACGCTGAACACAATGACAAAAGATGCAGAAAGAGGAAAATTGAAGAGGCGGGCAATTGCAACACCCGGAATGCAGATCAGAGGATTCGTGTACTTTGTCGAAACACTAGCGAGGAGCATCTGTGAGAAACTTGAGCAATCTGGACTCCCCGTTGGAGGGAATGAGAAGAAGGCTAAATTGGCAAATGTCGTGAGAAAGATGATGATTAACTCACAAGATACAGAGCTCTCCTTTACAATTACTGGAGACAACACCAAATGGAATGAGAATCAGAATCCTCGGATGTTTCTGGCAATGATAACATACATCACAAGAAACCAGCCTGAATGGTTTAGAAATGTCTTGAGCATTGCCCCTATAATGTTCTCAAACAAAATGGCGAGATTAGGAAAAGGATACATGTTCGAAAGTAAGAGCATGAAGCTACGGACACAAATACCAGCAGAAATGCTTGCAAACATTGACCTGAAATACTTCAACGAATCAACGAGAAAGAAAATCGAGAAAATAAGACCTCTCCTAATAGATGGCACAGCCTCATTGAGTCCTGGGATGATGATGGGCATGTTCAACATGCTGAGTACAGTATTAGGAGTCTCAATCCTGAATCTTGGGCAAAAGAGGTACACCAAAACCACATACTGGTGGGATGGACTCCAATCCTCTGATGATTTCGCCCTCATAGTGAATGCACCGAATCATGAGGGAATACAAGCAGGGGTGGACAGGTTCTATAGGACCTGCAAACTGGTTGGGATCAATATGAGCAAAAAGAAGTCTTACATAAATCGGACAGGAACATTTGAGTTCACAAGCTTTTTCTACCGCTATGGATTTGTAGCCAACTTCAGTATGGAGCTGCCCAGCTTTGGAGTGTCTGGGATTAACGAATCGGCTGATATGAGCATTGGAGTTACAGTGATAAAGAACAATATGATAAACAATGACCTTGGACCAGCAACAGCTCAGATGGCTCTTCAGCTGTTCATCAAGGACTACAGGTACACATACCGATGCCACAGGGGTGATACACAAATTCAAACGAGGAGATCATTCGAGCTGAAGAAGCTGTGGGAGCAGACCCGTTCGAAGGCAGGACTGTTGGTTTCAGATGGAGGACCAAACCTATACAATATCCGGAATCTCCACATCCCAGAGGTATGCTTGAAGTGGGAACTAATGGATGAAGACTACCAGGGCAGGCTGTGTAATCCTCTGAACCCGTTTGTTAGTCATAAGGAAATTGAGTCCGTAAACAATGCTGTGGTAATGCCAGCTCATGGCCCGGCCAAGAGCATGGAATATGATGCTGTTGCGACTACACACTCATGGATCCCTAAGAGGAATCGTTCCATTCTCAACACCAGCCAAAGGGGAATCCTTGAGGATGAGCAGATGTACCAGAAGTGCTGCAATCTATTCGAGAAATTCTTTCCTAGTAGTTCATACAGGAGGCCAGTTGGAATTTCCAGCATGGTGGAGGCCATGGTGTCCAGGGCCCGAATTGACGCACGAATTGACTTCGAGTCTGGAAGGATTAAGAAAGAAGAGTTTGCTGAGATCATGAAGATCTGTTCCACCATTGAAGAGCTCAGACGGCAAAAACAGTGAATTTAGCTTGTCCTTCATGAAAAAATGCCTTGTTTCTACT
>KF559333 A/equine/Richmond/1/2007 2007/08/18 2 (PB1)
AGCGAAAGCAGGCAAACCATTTGAATGGATGTCAATCCGACTCTACTTTTCTTAAAGGTGCCAGCGCAAAATGCTATAAGCACAACATTCCCTTATACTGGAGATCCTCCCTACAGTCATGGAACAGGAACAGGATACACCATGGATACTGTCAACAGAACACACCAATATTCAGAAAAGGGGAAATGGACAACAAACACTGAGATTGGAGCACCACAACTTAATCCAATCGATGGACCACTTCCTGAAGACAATGAACCAAGTGGATACGCCCAAACAGATTGTGTATTGGAAGCAATGGCTTTCCTTGAAGAATCCCATCCCGGAATCTTTGAAAATTCGTGTCTTGAAACAATGGAGGTGATTCAGCAGACAAGAATGGACAAACTAACACAAGGCCGGCAAACTTATGATTGGACCTTGAATAGGAATCAACCTGCCGCAACAGCACTTGCTAATACAATTGAAGTGTTCAGATCAAATGGTCTGACTTCCAATGAATCAGGGAGATTGATGGACTTCCTCAAAGATGTCATGGAGTCCATGAACAAGGAAGAAATGGAAATAACAACACACTTCCAACGAAAGAGAAGAGTAAGAGACAACATGACAAAGAGAATGGTAACACAAAGGACCATAGGGAAGAAAAAACAACGATTAAACAGAAAGAGTTATCTAATCAGAACATTAACCCTAAACACAATGACCAAGGACGCTGAGAGAGGGAAATTGAAACGACGAGCAATCGCAACCCCAGGGATGCAGATAAGAGGATTTGTATATTTTGTTGAAACACTAGCCCGAAGAATATGTGAAAAGCTTGAACAATCAGGATTGCCAGTCGGCGGTAATGAGAAAAAGGCCAAACTGGCTAATGTCGTCAGAAAAATGATGACTAATTCCCAAGACACTGAGCTCTCCTTCACTATCACTGGGGACAATACCAAATGGAATGAAAACCAGAACCCACGCATATTCCTGGCAATGATCACATACATAACTAGAAACCGGCCAGAATGGTTCAGAAATGTTCTAAGCATTGCACCGATTATGTTCTCAAATAAAATGGCAAGGCTGGGGAAAGGATATATGTTTGAAAGCAAAAGTATGAAACTGAGAACTCAAATACCAGCAGAAATGCTAGCAAGCATTGAACTGAAATATTTCAATGATTCAACAAAAAAGAAAATTGAAAAGATACGACCACTTCTGGTTGACGGGACTGCCTCACTGAGTCCTGGCATGATGATGGGAATGTTCAACATGTTGAGCACTGTGCTGGGTGTATCCATATTAAACCTGGGCCAGAGAAAATACACAAAGACCACATACTGGTGGGATGGTCTGCAATCATCCGATGACTTTGCTTTGATAGTGAATGCGCCTAATCATGAAGGAATACAAGCTGGAGTAGACAGATTCTATAGAACTTGCAAACTGGTCGGGATCAACATGAGCAAAAAGAAGTCCTACATAAATAGAACCGGAACATTCGAATTCACAAGCTTTTTCTACCGGTATGGTTTTGTAGCCAATTTCAGCATGGAACTACCCAGTTTTGGGGTTTCCGGAATAAATGAATCTGCAGACATGAGCATTGGAGTGACAGTCATCAAAAACAACATGATAAATAATGATCTCGGTCCTGCCACGGCACAAATGGCACTCCAACTCTTCATTAAGGATTACCGGTACACATACCGGTGCCATAGAGGCGATACCCAGATACAAACCAGAAGATCTTTTGAGTTGAAGAAACTGTGGGAACAGACTCGATCAAAGACTGGTCTACTGGTATCAGACGGAGGTCCAAACCTATATAACATCAGAAACCTACACATCCCGGAAGTTTGTTTAAAATGGGAGCTAATGGATGATGATTATAAGGGGAGGCTATGCAATCCATTAAATCCTTTCGTTAGTCACAAAGAAATTGAATCAGTCAACAGTGCAGTAGTGATGCCTGCGCATGGCCCTGCCAAAAGCATGGAGTATGATGCTGTTGCAACAACACATTCTTGGATCCCCAAGAGGAACCGATCCATATTGAACACAAGCCAAAGGGGAATACTCGAAGATGAGCAGATGTATCAGAAATGCTGCAACCTGTTTGAAAAATTCTTCCCCAGCAGCTCATACAGAAGACCAGTCGGAATTTCTAGTATGGTTGAGGCCATGGTGTCCAGGGCCCGCATTGATGCACGAATTGACTTCGAATCTGGACGGATAAAGAAGGATGAGTTCGCTGAGATCATGAAGATCTGTTCCACCATTGAAGAGCTCAGACGGCAAAAATAGTGAATTTAGCTTGATCTTCATGAAAAAATGCCTTGTTTCTACT
>KF612186 A/Santa Cruz/174/2011 2011/09/05 2 (PB1)
AGCAAAAGCAGGCAAACCATTTGAATGGATGTCAATCCGACTCTACTGTTCCTAAAGGTTCCAGCGCAAAATGCCATAAGCACAACATTCCCTTATACTGGAGACCCTCCATACAGCCATGGAACAGGGACAGGGTACACCATGGACACAGTCAACAGAACACACCAATATTCAGAGAGGGGGAAGTGGACGACAAATACAGAAACTGGGGCACCCCAACTAAACCCAATTGATGGACCACTACCTGAGGATAATGAACCAAGTGGATATGCACAAACAGACTGTGTCCTGGAGGCTATGGCCTTCCTTGAAGAATCCCACCCAGGTATCTTTGAGAACTCATGCCTTGAAACAATGGAAGCCGTTCAACAGACAAGGGTGGACAAACTAACCCAAGGTCGCCAAACTTATGATTGGACATTAAACAGAAATCAACCGGCAGCAACTGCATTAGCCAACACCATAGAAGTCTTTAGATCGAACGGATTGACAGCTAATGAATCAGGAAGACTAATAGATTTCCTCAAGGATGTGATGGAATCAATGGATAAAGAGGAAATGGAGATAACAACACACTTTCAAAGAAAAAGGAGAGTAAGGGACAACATGACCAAGAAAATGGTCACACAAAGAACAATAGGGAAGAAAAAACAAAGAGTGAATAAGAGAGGCTACCTAATAAGAGCTTTGACATTGAACACGATGACCAAAGATGCAGAGAGAGGCAAATTAAAAAGAAGGGCTATTGCAACACCCGGGATGCAAATTAGAGGGTTCGTGTACTTCGTTGAAACTTTAGCTAGAAGCATTTGTGAAAAGCTTGAACAGTCTGGACTTCCTGTTGGGGGTAATGAAAAGAAGGCCAAACTGGCAAATGTTGTGAGAAAAATGATGACTAATTCACAAGACACAGAGCTTTCTTTCACAATCACTGGGGACAACACTAAGTGGAATGAAAATCAAAACCCTCGAATGTTTCTGGCGATGATTACATACATCACAAAGAATCAACCTGAGTGGTTCAGAAACATCCTGAGCATCGCACCAATAATGTTCTCAAACAAAATGGCAAGACTGGGAAAAGGATACATGTTCGAGAGTAAGAAAATGAAGCTCCGGACACAAATACCTGCAGAAATGCTAGCAAGCATTGACCTGAAATATTTCAATGAATCAACAAGGAAGAAAATTGAGAAAATAAGGCCTCTTCTAATAGATGGCACAGCATCATTGAGCCCTGGAATGATGATGGGCATGTTCAACATGCTAAGTACGGTTTTAGGAGTCTCGATACTGAATCTTGGACAAAAGAAATACACCAAGACAACATACTGGTGGGATGGGCTCCAATCCTCCGACGATTTTGCTCTCATAGTGAATGCACCAAATCATGAGGGAATACAAGCAGGAGTGGATAGATTCTACAGGACCTGCAAGTTAGTGGGAATCAACATGAGCAAAAAGAAGTCCTATATAAATAAAACAGGGACATTTGAATTCACTAGCTTTTTCTATCGATATGGATTTGTGGCTAATTTTAGCATGGAGCTGCCCAGTTTTGGAGTGTCTGGAATAAACGAGTCAGCTGATATGAGCATTGGAGTAACAGTGATAAAGAACAACATGATAAACAATGACCTTGGACCAGCAACAGCCCAAATGGCTCTCCAACTGTTCATCAAAGATTACAGATACACATATAGGTGCCATAGAGGAGACACACAAATCCAGACGAGAAGATCATTCGAGATAAAGAAGCTGTGGGATCAAACCCAATCAAGGGCAGGACTATTGGTATCAGATGGGGGACCAAACTTATACAATATCCGGAATCTTCACATCCCTGAAGTCTGCTTAAAGTGGGAGCTGATGGATGAGAATTATCGGGGAAGACTTTGTAATCCCCTGAATCCCTTTGTCAGCCACAAAGAAATTGAGTCTGTAAACAATGCTGTAGTAATGCCAGCCCATGGTCCGGCCAAAAGTATGGAATATGATGCCGTTGCAACCACACACTCCTGGATTCCCAAGAGGAACCGCTCTATTCTAAACACAAGCCAAAGGGGAATTCTTGAGGATGAACAGATGTACCAGAAGTGCTGCAACTTATTCGAGAAATTTTTCCCTAGTAGTTCATATAGGAGACCTATTGGAATTTCTAGCATGGTGGAGGCAATGGTGTCTAGGGCCCGGATTGATGCCAGAATTGACTTCGAGTCTGGAAGGATTAAGAAAGAGGAGTTCTCTGAGATCATGAGGATCTGTTCCACCATTGAAGAACTCAGACGGCAAAAATAATGAATTTAGCTTGTCCTTCATGAAAAAATGCCTTGTTTCTACT
>KF612187 A/Santa Cruz/2821/2012 2012/06/15 2 (PB1)
AGCAAAAGCAGGCAAACCATTTGAATGGATGTCAATCCGACTCTACTGTTCTTAAAAGTTCCAGCGCAAAATGCCATAAGCACAACATTCCCTTATACTGGAGATCCTCCATACAGCCATGGAACAGGGACAGGGTACACTATGGACACAGTCAACAGGACACACCAATATTCAGAGAGGGGGAAGTGGACGACAAATACAGAAACTGGGGCGCCCCAGCTCAACCCAATTGATGGACCACTACCTGAGGATAATGAACCAAGTGGATATGCACAAACAGACTGTGTCCTGGAGGCTATGGCCTTCCTTGAAGAATCCCACCCAGGTATCTTTGAGAACTCATGCCTTGAAACAATGGAAGCCGTTCAACAGACAAGGGTGGACAAACTAACCCAAGGTCGCCAGACTTATGATTGGACATTAAACAGGAATCAACCGGCAGCAACTGCATTAGCCAACACCATAGAAGTCTTTAGATCGAACGGATTAACAGCTAATGAATCAGGAAGGCTAATAGATTTCCTCAAGGATGTGATGGAATCAATGGATAAAGAGGAAATGGAGATAACAACACACTTTCAAAGAAAAAGGAGAGTAAGGGACAACATGACCAAGAAAATGGTCACACAAAGAACAATAGGGAAGAAAAAGCAAAGAGTGAATAAGAGAGGCTACCTAATAAGAGCTTTGACATTGAACACGATGACCAAAGATGCAGAGAGAGGCAAATTAAAAAGAAGGGCTATTGCAACACCCGGGATGCAAATTAGAGGGTTCGTGTACTTCGTTGAAACTTTAGCTAGAAGCATTTGCGAAAAGCTTGAACAGTCTGGACTTCCGGTTGGGGGTAATGAAAAGAAGGCCAAACTGGCAAATGTTGTGAGAAAAATGATGACTAATTCACAAGACACAGAGCTTTCTTTCACAATCACTGGGGACAACACTAAGTGGAATGAAAATCAAAACCCCCGAATGTTTTTGGCGATGATTACATACATCACAAAGAATCAACCTGAGTGGTTCAGAAACATCCTGAGCATCGCACCAATAATGTTCTCAAACAAAATGGCAAGACTGGGAAAAGGATACATGTTCGAGAGTAAGAGAATGAAGCTCCGGACACAAATACCTGCAGAAATGCTAGCAAGCATTGACCTGAAGTATTTCAATGAATCAACAAGGAAGAAAATTGAGAAAATAAGGCCTCTTCTAATAGATGGCACAGCATCATTGAGCCCTGGAATGATGATGGGCATGTTCAACATGCTAAGTACAGTTTTAGGAGTCTCGATACTGAATCTTGGACAAAAGAAATACACCAAGACAACATACTGGTGGGATGGGCTCCAATCCTCAGATGATTTTGCCCTCATAGTGAATGCACCAAATCATGAGGGAATACAAGCAGGAGTGGATAGATTCTACAGGACCTGCAAGTTAGTGGGAATCAACATGAGCAAAAAGAAGTCCTATATAAATAAAACAGGGACATTTGAATTCACTAGCTTTTTTTATCGATATGGATTTGTGGCTAATTTTAGCATGGAGCTGCCAAGTTTTGGAGTGTCTGGAATAAACGAGTCAGCTGACATGAGCATTGGAGTAACAGTGATAAAGAACAACATGATAAACAATGACCTTGGACCAGCAACAGCCCAAATGGCTCTCCAATTGTTCATCAAAGATTACAGATACACATATCGGTGCCATAGAGGAGACACACAAATCCAAACGAGAAGATCATTCGAGATAAAGAAGCTGTGGGATCAAACCCAATCAAGGACAGGACTATTGGTATCAGATGGGGGACCAAACTTATACAATATCCGGAATCTTCACATCCCTGAAGTCTGCTTAAAGTGGGAGCTGATGGATGAGAATTATCGGGGAAGACTTTGTAATCCCCTGAATCCCTTTGTCAGCCATAAAGAAATTGAGTCTGTAAACAATGCTGTAGTAATGCCAGCCCATGGTCCGGCCAAAAGTATGGAATATGATGCCGTTGCAACTACGCACTCCTGGATTCCCAAAAGGAACCGCTCTATTCTAAACACAAGCCAAAGGGGAATTCTTGAGGATGAACAGATGTACCAGAAGTGCTGCAACTTGTTCGAGAAATTTTTCCCTAGTAGCTCATATAGGAGACCGATTGGAATTTCTAGCATGGTGGAGGCCATGGTGTCCAGGGCCCGGATTGATGCCAGAATCGACTTCGAGTCTGGAAGGATTAAGAAGGAAGAGTTCTCTGAGATCATGAAGATCTGTTCCACCATTGAAGAACTCAGACGGCAAAAATAATGAATTTAGCTTGTCCTTCATGAAAAAATGCCTTGTTTCTACT
>KF619245 A/chicken/Japan/1925 1925// 2 (PB1)
AGCGAAAGCAGGCAAACCATTTGAATGGATGTCAACCCGACTTTACTTTTCTTGAAAGTTCCAGCGCAAAATGCCATAAGTACTACATTCCCTTACACTGGAGATCCTCCATACAGCCATGGAACGGGAACAGGATACACCATGGACACAGTTAACAGAACACACCAATATTCAGAAAAGGGGAAATGGACAACAAACACGGAGACTGGAGCACCCCAACTCAACCCAATTGATGGACCACTACCTGAGGACCATGAGCCAAGTGGATATGCACAAACAGACTGCGTTCTGGAGGCAATGGCCTTCCTTGAAGAATCCCACCCAGGAATCTTTGAAAACTCATGTCTTGAGACGATGGAAGTTGTTCAACAAACAAGAGTGGACAAACTGACCCAAGGTCGTCAGACCTATGATTGGACATTAAACAGAAACCAGCCGGCTGCAACTGCCTTAGCTAACACTATAGAGGTCTTTAGATCGAATGGTCTAACAGCTAATGAATCAGGAAGGCTCATAGACTTCCTCAAGGATGTAATGGATTCGATGGACAAAGAGGAAATGGAAATAACAACACATTTCCAACGAAAAAGAAGAGTAAGAGACAACATGACCAAGAAAATGATCACACAGAGAACAATAGGGAAGAAGAAGCAGAGACTAAACAAGAGGAGCTACCTAATAAAGGCACTGACATTGAACACAATGACGAAAGATGCAGAAAGAGGTAAATTAAAGAGGCGTGCAATTGCAACACCAGGGATGCAGATCAGAGGGTTTGTGTACTTTGTCGAAACACTGGCTAGAAGCATCTGTGAGAAGCTTGAACAGTCTGGGCTACCAGTTGGAGGAAATGAAAAAAAGGCTAAGTTGGCAAATGTTGTCAGGAAGATGATGACGAACTCACAAGACACAGAGCTCTCTTTCACAATCACTGGAGACAATACCAAATGGAATGAAAATCAAAATCCTCGGATATTCCTGGCAATGATAACATACATCACAAGAAATCAACCTGAATGGTTTAGAAATGTCTTGAGCATCGCACCGATAATGTTCTCAAACAAAATGGCAAGACTAGGGAAAGGGTACATGTTCGAAAGCAAGAGCATGAAGCTCCGGACACAAATACCAGCAGAAATGCTGGCAAGTATTGATCTAAAATACTTCAATGAATCAACAAGAAAGAAAATCGAAAAGATAAGGCCTCTCCTAATAGATGGCACTGCCTCGTTAAGCCCTGGAATGATGATGGGCATGTTCAACATGCTGAGCACAGTGTTGGGGGTCTCAATCCTGAATCTTGGACAAAAGAGATACACCAAAACCACATACTGGTGGGATGGACTTCAGTCCTCTGATGATTTTGCTCTCATAGTGAATGCTCCAAATCATGAGGGAATACAAGCTGGAGTGGATAGATTCTACAGAACCTGCAAGCTAGTTGGGATCAATATGAGCAAGAAGAAGTCCTATATAAATAGGACAGGAACATTTGAATTCACAAGCTTTTTCTACCGCTATGGGTTTGTAGCCAACTTCAGTATGGAGTTACCCAGCTTTGGAGTGTCCGGGATTAATGAATCAGCTGACATGAGCATTGGAGTAACAGTGATAAAGAACAATATGATAAACAATGACCTTGGACCAGCAACAGCCCAAATGGCTCTCCAATTATTTATCAAGGACTACAGATATACATATCGGTGTCATAGAGGAGACACACAAATTCAGACGAGGAGATCATTCGAAATAAAGAAGCTGTGGGAGCAAACCCGCTCGAAGGCAGGGCTGTTGGTTTCAGATGGAGGACCAAATCTATATAACATTCGAAACCTCCACATTACGGAGGTCTGTTTGAAATGGGAACTAATGGATGAAGACTACCGAGGAAGGCTCTGTAACCCCCTGAATCCATTTGTCAGTCATAAGGAAATTGAGTCTGTAAACAATGCTGTGGTAATGCCAGCCCATGGCCCGGCCAAGAGCATGGAATATGACGCTGTGGCAACCACACACTCCTGGATTCCCAAGAGAAACCGCTCCATTCTCAACACGAGCCAAAGGGGAATTCTTGAAGATGAACAAATGTATCAGAAGTGCTGCAACGTATTCGAGAAGTTCTTCCCTAGCAGTTCATACAGGAGACCAGTTGGAATTTCCAGTATGGTGGAGGCCATGGTGTCCAGGGCCCGGATTGATGCACGAATTGACTTCGAGTCTGGGAGGATTAAGAAGGAAGAGTTTGCTGAGATCATGAAGATCTGTTCCACCATTGAAGAGCTCAGACGGCAGAAATAGTGAATTTAGCTTGTCCTTCATGAAAAAATGCCTTGTTTCTACT
>KF648922 A/environment/Mexico/CPA-04740/2011 2011/02/28 2 (PB1)
AGCGAAAGCAGGCAAACCATTTGAATGGATGTCAATCCGACTTTGCTTTTCTTGAAAGTTCCAGCGCAAAATGCCATAAGCACCACATTCCCGTATACTGGAGATCCTCCATACAGCCATGGAACAGGAACAGGATACACCATGGACACTGTCAACAGAACACATCAATACTCAGAAAAGGGGAAATGGACAACAAACTCAGAGACTGGAGCACCTCAACTCAACCCAATTGATGGACCACTACCTGAGGACAATGAGCCAAGCGGATATGCACAAACGGACTGTGTCCTTGAAGCAATGGCTTTCCTTGAAGAGTCCCACCCAGGAATCTTTGAAAACTCTTGTCTTGAAACGATGGAAGTTGTTCAACAAACAAGAGTGGACAAGTTGACCCAAGGCCGTCAGACCTACGATTGGACATTAAACAGGAATCAGCCAGCTGCAACTGCATTAGCTAATACTATAGAGGTCTTCAGATCGAACGGTCTGACAGCTAATGAATCAGGAAGGCTGATAGATTTTCTCAAGGATGTGATGGAATCAATGGATAAAGAGGAAATGGAAATAACAACGCATTTTCAGAGGAAAAGAAGAGTGAGGGACAACATGACCAAGAAAATGGTCACACAAAGAACAATAGGGAAGAAGAAGCAGAGGCTAAACAAAAAGAGCTATCTAATAAGAGCATTGACACTAAACACAATGACAAAAGACGCCGAAAGGGGCAAATTAAAGAGAAGAGCAATTGCAACACCCGGAATGCAAATCAGAGGATTTGTATATTTTGTTGAAACATTAGCAAGAAGCATTTGTGAGAAGCTTGAACAATCTGGACTCCCGGTTGGAGGCAATGAAAAGAAGGCTAAACTGGCGAATGTTGTGAGGAAAATGATGACCAATTCACAAGACACAGAACTCTCTTTCACAATCACTGGAGACAACACCAAATGGAATGAAAATCAGAACCCTAGGATGTTCCTGGCAATGATAACATATATAACAAGAAACCAACCTGAATGGTTTAGAAATGTCTTGAGCATTGCGCCTATAATGTTCTCAAATAAGATGGCAAGACTAGGGAAAGGATACATGTTCGAAAGTAAGAGCATGAAGCTTCGAACACAAATACCGGCAGAAATGCTAGCAAGTATTGATCTGAAATATTTTAATGAATCAACGAGAAAGAAGATAGAAAAGATAAGGCCTCTTCTAACAGATGGTACAGCTTCATTGAGCCCTGGAATGATGATGGGCATGTTCAACATGCTAAGTACAGTTTTGGGAGTTTCGATTCTAAACCTAGGGCAAAAGAGGTACACCAAAACAACATACTGGTGGGACGGACTCCAATCCTCTGATGACTTTGCTCTCATAGTGAATGCCCCGAATCATGAGGGGATACAAGCAGGAGTAGACAGATTCTATAGAACCTGCAAGCTGGTCGGGATCAACATGAGCAAGAAGAAGTCCTACATAAACAGAACAGGGACATTTGAATTCACAAGTTTTTTCTATCGCTATGGATTTGTAGCCAATTTCAGCATGGAGTTGCCCAGCTTTGGGGTGTCTGGAATTAATGAATCTGCAGACATGAGCATTGGAGTAACGGTGATAAAAAACAACATGATAAACAATGATCTTGGGCCAGCAACAGCTCAAATGGCTCTTCAGCTGTTCATCAAGGATTACAGATACACGTATCGGTGTCACAGAGGAGACACACAAATCCAGACAAGGAGGTCATTCGAGTTGAAGAAGTTGTGGGAACAAACCCGCTCAAAATCAGGACTGCTGGTCTCAGATGGAGGACCAAACCTATACAATATCCGGAATCTCCACATTCCGGAAGTCTGCTTGAAATGGGAGCTGATGGACGAAGACTATCGGGGAAGGCTTTGTAACCCCCTGAATCCGTTTGTCAGTCACAAAGAGATAGAGTCTTTAAACAATGCTGTGGTGATGCCAGCTCATGGCCCAGCCAAGAGCATGGAGTATGATGCGGTAGCTACTACGCACTCCTGGATTCCTAAGAGGAACCGCTCCATCCTCAATACAAGCCAAAGGGGAATACTTGAAGATGAACAGATGTATCAAAAGTGCTGCAATCTATTCGAGAAATTCTTCCCTAGCAGCTCATACAGGAGACCGGTTGGAATTTCTAGCATGGTGGAGGCCATGGTTTCTAGGGCCCGAATTGATGCGCGAATTGACTTCGAATCTGGACGGATTAAGAAAGAGGAGTTTACTGAGATCATGAAGATCTGTTCCACCATTGAAGAGCTCAGACGGCAGAAATAGTGAATTTAGCTTGTCCTTCATGAAAAAATGCCTTGTTTCTACT
>KF714773 A/chicken/Hunan/1/2012 2012/02/01 2 (PB1)
AGCAAAAGCAGGCAAACCATTTGAATGGATGTCAATCCGACTTTACTTTTCTTAAAAGTGCCAGCGCAAAATGCTATAAGTACTACATTCCCTTACACTGGAGATCCTCCATACAGCCATGGAACAGGAACAGGGTACACCATGGACACTGTCAACAGAACACATCAATACTCAGAGAAGGGAAAATGGACAACAAACACAGAGACTGGAGCACCCCAACTCAACCCAATTGATGGACCATTACCAGAAGACAATGAGCCAAGCGGATATGCACAAACGGATTGCGTGTTGGAAGCAATGGCTTTCCTTGAAGAATCCCACCCAGGGATCTTTGAAAACTCTTGTCTTGAAACGATGGAAGTCGTTCAGCAAACAAGAGTGGACAAACTAACCCAAGGTCGCCAGACTTATGATTGGACGCTGAATAGAAACCAGCCAGCTGCAACTGCTTTGGCCAACACTATAGAGGTCTTCAGATCGAACGGTCTAACAGCCAATGAATCGGGGAGACTAATAGATTTCCTCAAGGATGTGATGGGGTCAATGGATAAAGAAGAAATGGAAATAACAACACATTTCCAGAGAAAGAGAAGAGTAAGGGACAACATGACCAAGAAGATGGTCACACAAAGAACAATAGGAAAGAAGAAGCAGAGGTTGAACAAAAGGAGCTACTTAATAAGAGCACTGACATTGAACACAATGACCAAAGATGCAGAAAGAGGCAAATTGAAAAGGCGGGCAATTGCAACACCCGGGATGCAAATTAGAGGATTCGTGTACTTTGTTGAGACACTAGCGAGGAGCATCTGTGAGAAACTTGAGCAATCTGGGCTACCCGTTGGAGGGAATGAAAAGAAGGCTAAATTGGCGAATGTCGTGAGAAAAATGATGACTAACTCACAAGATACAGAGCTCTCCTTTACAATTACTGGAGACAACACCAAATGGAATGAGAATCAAAATCCTCGGATGTTTTTGGCAATGATAACATACATCACAAGAAATCAACCTGAATGGTTTAGAAATGTCTTGAGCATTGCCCCTATAATGTTCTCAAACAAAATGGCGAGATTAGGGAAAGGATACATGTTTGAAAGTAAGAGCATGAAGCTAAGGACACAAATACCGGCAGAAGTGCTTGCAAACATTGACTTGAAATACTTCAACGAATCAACGAGAAAGAAAATCGAGAAAATAAGACCTCTGCTGATTGATGGCACAGCCTCATTGAGTCCAGGAATGATGATGGGCATGTTCAATATGTTGAGTACAGTATTGGGGGTCTCAATCCTGAATCTTGGACAAAAGAGATACACCAAAACCACATACTGGTGGGATGGACTCCAATCCTCTGATGATTTCGCTCTCATAGTGAATGCACCGAATCATGAGGGAATACAAGCAGGGGTGGATAGGTTCTATAGGACCTGCAAACTGGTTGGGATCAACATGAGCAAAAAGAAGTCTTACATAAACCGGACAGGAACATTTGAATTCACAAGCTTTTTCTACCGCTATGGGTTTGTAGCCAACTTTAGTATGGAGTTACCCAGCTTTGGAGTGTCTGGAATCAATGAATCAGCTGACATGAGCATTGGAGTTACAGTGATAAAGAACAATATGATAAACAATGACCTTGGACCAGCAACAGCCCAAATGGCTCTTCAGCTATTCATCAAGGACTATAGGTACACGTACCGGTGCCACAGGGGTGATACGCAAATTCAAACGAGGAGATCATTCGAGCTGAAGAAGCTATGGGAGCAGACCCGTTCTAAGGCAGGGCTGTTGGTATCAGATGGAGGACCAAACCTATACAACATTCGGAATCTCCACATCCCAGAGGTCTGCTTGAAGTGGGAACTAATGGATGAAGACTACCAGGGCAGGCTGTGTAATCCTCTGAACCCGTTTGTCAGTCATAAGGAAATCGAGTCCGTAAACAATGCTGTGGTAATGCCGGCCCATGGCCCAGCCAAGAGCATGGAATATGATGCTGTTGCGACTACACACTCATGGATTCCTAAGAGGAACCGTTCCATTCTCAATACCAGCCAAAGGGGAATTCTTGAGGATGAGCAGATGTATCAGAAGTGTTGCAGTCTATTCGAGAAATTCTTCCCCAGTAGTTCATACAGGAGGCCAGTTGGAATTTCCAGCATGGTGGAGGCCATGGTGTCTAGGGCCCGAATTGATGCACGCATTGATTTCGAATCTGGAAGGATTAAGAAAGAAGAGTTTGCTGAGATCATGAAGATCTGTTCCACCATTGAAGAGCTCAGACGGCAAAAATAGTGAATTTAGCTTGTCCTTCGTGAAAAAATGCCTTGTTTCTACT
>KF714781 A/chicken/Hunan/12/2011 2011/12/03 2 (PB1)
AGCAAAAGCAGGCAAACCATTTGAATGGATGTCAATCCGACTTTACTTTTCTTGAAAGTGCCAGTGCAAAATGCTATAAGTACCACGTTCCCTTACACTGGAGACCCTCCATACAGCCATGGAACAGGAACAGGATACACCATGGACACAGTCAACAGAACACACAAATACTCAGAAAAAGGAAAGTGGGCAACGAACACAGAGACTGGAGCACCCCAACTCAACCCGATTGATGGACCATTGCCTGAGGACAACGAGCCAAGTGGGTATGCACAGACGGATTGTGTATTGGAAGCAATGGCTTTCCTTGAAGAGTCTCACCCAGGGATCTTTGAAAACTCTTGTCTCGAAACGATGGAAATTGTTCAGCAAACAAGAGTGGACAAACTGACCCAAGGCCGCCAGACCTATGACTGGACGTTGAATAGAAATCAGCCGGCTGCTACTGCATTGGCCAACACTATAGAGGTATTCAGATTGAATGGCCTGACAGCCAATGAATCAGGAAGGTTGATCGATTTCCTCAAGGACGTGATGGATTCAATGGATAAGGAAGAAATGGAGATTACAACACATTTCCAGAGGAAGAGGAGAGTGAGGGACAACATGACCAAGAAAATGGTCACACAGAGAACAATAGGGAAGAAAAAACAAAGACTGAACAAAAGGAGCTACCTAATAAGAGCACTGACATTGAACACAATGACAAAGGACGCTGAAAGAGGCAAGTTGAAAAGGAGGGCAATCGCAACGCCCGGGATGCAAATCAGAGGATTCGTGTATTTTGTAGAAGCACTAGCGAGGAGCATCTGTGAGAAACTTGAGCAATCTGGCCTACCAGTAGGAGGGAATGAGAAAAAAGCTAAACTGGCAAATGTTGTGAGGAAGATGATGACTAATTCACAAGATACAGAGCTTTCCTTCACAATTACTGGAGACAACACCAAATGGAATGAGAATCAAAACCCCCGGATGTTTCTAGCAATGATAACATACATAACAAGAAACCAGCCAGAATGGTTTAGAAATGTCTTAAGCATTGCTCCTATAATGTTCTCAAACAAGATGGCGAGGTTAGGGAAAGGATACATGTTCGAAAGTAAGAGTATGAAGTTACGGACACAAGTACCAGCGGAAATGCTCGCAAATATTGACCTGAAATACTTCAACAAATCAACAAGAGAGAAAATCGAGAAAATAAGACCTCTACTGATAGATGGCACAGCCTCATTGAGTCCTGGAATGATGATGGGCATGTTCAACATGTTGAGTACAGTTTTAGGAGTTTCAATTCTGAATCTCGGGCAGAAGAAGTACACCAAAACCACATATTGGTGGGATGGACTCCAATCCTCAGATGACTTCGCACTCATAGTGAATGCACCGAATCATGAGGGAATACAGGCAGGAGTGGATAGGTTCTATAGAACCTGCAAACTAGTTGGGATAAACATGAGCAAGAAGAAATCTTACATAAATCGGACAGGAACATTTGAATTCACAAGCTTTTTCTACCGCTATGGATTCGTAGCCAACTTCAGTATGGAGTTGCCCAGTTTTGGAGTGTCTGGGATCAACGAGTCAGCAGACATGAGCATTGGTGTTACAGTAATAAAGAACAATATGATAAACAACGATCTTGGACCAGCAACAGCTCAGATGGCCCTTCAGCTATTTATCAAGGACTACAGATACACATACCGATGTCACAGGGGTGATACGCAAATTCAAACGAGGAGAGCATTCGAGCTGAAGAAGCTGTGGGAGCAGACCCGCTCGAAAGCAGGACTGTTGGTTTCAGATGGAGGGCCAAACTTGTACAATATCCGGAACCTCCACATTCCAGAGGTCTGCTTGAAATGGGAATTGATGGATGAAGACTATCAAGGCAGGCTGTGTAACCCCATGAACCCGTTTGTCAGTCATAAGGAAATTGATTCAGTCAACAATGCTGTGGTGATGCCATCTCATGGCCCAGCCAAAAGCATGGAGTATGATGCCGTTGCAACTACACATTCATGGATTCCTAAGAGGAATCGCTCCATTCTCAACACCAGCCAAAGGGGGATTCTTGAGGATGAACAGATGTACCAGAAGTGCTGCAACCTATTCGAAAAGTTCTTCCCAAGCAGTTCATACCGGAGGCCAGTTGGAATTTCCAGCATGGTGGAGGCCATGGTGTCTAGGGCCCGAATTGATGCACGAATTGACTTCGAATCTGGAAGGATTAAGAAAGAAGAGTTTGCTGAGATCATGAAGATCTGTTCCACCATTGAAGAGCTCAGACGGCAAAAATAGTGAATTTAGCTTGTCCTTCGTGAAAAAATGCCTTGTTTCTACT
>KF768191 A/chicken/Guangxi/DX/2008 2008/12/12 2 (PB1)
AGCGAAAGCAGGCAAACCATTTGAATGGATGTCAATCCGACTCTACTTTTCTTGAAAGTGCCGGTGCAAAATGCTATAAGTACTACATTCCCTTATACTGGAGATCCTCCATACAGCCATGGAACAGGAACAGGATACACCATGGACACGGTTAACAGAACACACCAATACTCAGAAAAGGGGAGATGGACAACAAACACAGAAACTAAAGCACCCCAGCTCAACCCGATTGATGGACCGTTGCCTGATAATAATGAACCGAGCGGGTACGCACAAACGGACTGCGTGTTGGAAGCAATGGCTTTCCTTGAAGAATCACACCCAGGGATTTTTGAAAACTCATGTCTTGAAACAATAGAGGTCGTTCAGCAAACGAGAGTGGATAAACTAACTCAAGGTCGCCAGACCTATGACTGGACATTGAATAGAAACCAACCAGCTGCTACTGCATTGGCCAACACCATAGAGGTCTTCAGATCGAACGGCCTAACAACTAATGAATCAGGGAGATTAATAGACTTCCTAAAGGACGTGATGGACTCGATGAATAAAGAGGAAATGGAAATAACGACACATTTCCAGAGAAAGAGAAGAGTAAGAGACAACATGACCAAGAAAATGATCACACAAAGGACAATAGGGAAGAAGAAGCAAAGGCTGAACAGAAGGAGCTATTTAATAAGAGCACTGACACTGAACACAATGACAAAAGACGCAGAAAGAGGCAAATTGAAAAGGAGGGCAATTGCAACACCAGGAATGCAAATCAGAGGATTTGTGTACTTTGTCGAAACACTGGCAAGAAGCATTTGTGAGAAGCTTGAGCAATCTGGACTCCCAGTCGGAGGAAACGAGAAGAAAGCTAAACTGGCAAATGTCGTGAGAAAGATGATGACTAACTCACAAGATACAGAGCTCTCCTTTACAATTACAGGGGACAACACCAAATGGAATGAGAATCAAAATCCTAGAGCTTTTTTAGCGATGATAACATACATTACAAGGAATCAACCTGAATGGTTTAGAAATGTCTTGAGCATTGCACCTATAATGTTCTCAAACAAAATGGCAAGATTAGGAAAAGGGTACATGTTTGAAAGCAAGATCATGAAGTTACGGACACAAATACCGGCAGAAATGATTGCAACCATTGATCTGAAGTACTTCAATGAATCAACGAGACAGAAAATTGAGAAAATAAGACCACTTCTAATAGAGGGCACAGCCTCATTGAGTCCTGGAATGATGATGGGCATGTTTAACATGCTGAGTACGGTCTTAGGGGTGTCAATCCTGAATCTTGGACAAAAGAAATACACCAAAACCACATACTGGTGGGACGGACTCCAATCCTCTGATGATTTCGCCCTTATAGTAAATGCACCAAATTATGAGGGAATACAAGCTGGGGTAGATAGGTTCTATAGGACCTGTAAGCTAGTTGGAATCAATATGAGCAAAAAGAAATCTTATATAAATAGAACTGGAACATTTGAGTTCACAAGCTTTTTCTACCGGTATGGGTTTGTGGCCAATTTCAGTATGGAGCTGCCCAGTTTTGGAGTATCTGGGGTCAATGAATCAGCTGACATGAGCATTGGGATTACAGTAATAAAGAACAATATGATAAATAATGACCTTGGGCCAGCAACAGCCCAGATGGCTCTTCAGTTGTTCATCAAGGATTATCGGTACACTTACCGATGCCACAGGGGTGACACGCAAATCCAAACAAGGAGATCATTTGAGTTGAAGAAGCTGTGGGAGCAGACTCGTTCGAAGGCAGGATTGCTGGTATCAGATGGAGGACCAAATCTGTACAATATCCGGAATCTCCACGTTCCAGAGGTCTGCTTGAAGTGGGAATTGATGGATGAGGATTATAGAGGCAGGCTGTGCAATCCTATGAATCCTTTTGTCAGCCATAAGGAAATTGAGTCAGTAAACAATGCCGTAGTGATGCCAGCCCATGGTCCAGCAAAGAGCATGGAGTATGATGCAGTTGCGACTACACACTCATGGATTCCTAAGAGAAACCGTTCCATTCTCAATACCAGCCAAAGGGGAATCCTTGAGGATGAACAGATGTATCAAAAGTGCTGCAATCTATTTGAGAAGTTCTTCCCTAGTAGTTCATATAGGAGGCCGGTTGGGATTTCTAGTATGGTGGAGGCCATGGTGTCCAGGGCCCGAATTGATGCACGAATTGACTTCGAGTCTGGTAGGATTAAGAAAGAAGATTTTGCCGAGATCTTGAAGATCTGTTCCACCATTGAAGAGCTCAGACGGCAAAAATAATGAATTTAGCTTGTCCTTCATGAAAAAATGCCTTGTTTCTACT
>KF768202 A/Chinese francolin/Guangxi/B7/2010 2010/05/10 2 (PB1)
AGCGAAAGCAGGCAAACCATTTGAATGGATGTCAACCCGACTTTACTTTTCTTAAAAGTGCCAGCGCAAAATGCAATAAGTACCACATTCCCTTATACTGGAGATCCCCCATATAGCCATGGAACAGGAACAGGGTACACCATGGACACAGTCAACAGAACACATCAATATTCAGAAAAAGGGAGGTGGACAACAAACACAGAGACCGGAGCACCCCAACTCAACCCCATTGATGGACCATTACCTGAGGACAATGAGCCGAGTGGTTATGCACAAACAGACTGTGTTTTGGAAGCAATGGCTTTCCTTGAAGAATCCCACCCAGGGCTCTTTGAAAACTCATGTCTTGAAACGATGGAGGTTGTCCAGCAAACGAGAGTGGATAAGCTTACCCAAGGTCGCCAGACTTATGACTGGACATTAAACAGAAATCAGCCGGCTGCAACTGCTTTGGCCAACACTATAGAAGTATTCAGATCAAATGGTCTAACAGCTAATGAGTCAGGAAGATTAATAGATTTCCTCAAAGACGTAATGGAATCAATGAATAAGGAAGAAATGGAGATAACAACACATTTCCAAAGAAAGAGAAGAGTGAGGGACAACATGACCAAGAAAATGGTCACACAAAGAACAATAGGGAAGAAGAAGCAAAAGCTGACAAAAAAGAGCTATCTAATAAGAGCACTGACACTGAACACAATGACAAAAGATGCTGAAAGAGGAAAATTGAAAAGACGAGCGATTGCAACACCTGGAATGCAGATCAGAGGATTCGTGTACTTTGTCGAAACACTAGCAAGGAGCATCTGTGAAAAACTTGAGCAATCGGGACTCCCCGTTGGAGGAAATGAAAAGAAAGCTAAATTGGCAAATGTTGTGAGAAAGATGATGACTAACTCACAAGATACAGAGCTCTCCTTTACTATTACCGGAGATAACACAAAATGGAATGAGAATCAGAATCCTCGGGTGTTTCTAGCAATGATAACATACATCACAAGGAACCAACCTGAGTGGTTTAGAAATGTCTTGAGAGTTGCCCCTATAATGTTCTCAAACAAAATGGCGAGGTTAGGAAAAGGATACATGTTCGAGAGTAAAGGCATGAAGCTACGGACACAAATACCAGCAGAAATGCTTGCAACCATTGACTTAAAATACTTCAACGAACCGACGAGAAAGAAAATTGAGAAAATAAGGCCTCTACTAATAGAGGGCACAGCCTCACTGAGTCCAGGGATGATGATGGGCATGTTTAATATGCTAAGTACGGTCTTAGGAGTCTCAATCTTAAATCTTGGACAGAAGAGGCACACCAAAACCACATACTGGTGGGATGGGCTCCAATCCTCTGACGATTTCGCTCTCATAGTGAATGCACCAAATCATGAGGGAATACAAGCAGGAGTGGATAGATTTTATAGGACTTGCAAGCTAGTTGGAATCAATATGAGTAAAAAGAAGTCTTACATAAATCGGACAGGAACATTTGAGTTCACAAGCTTTTTCTACCGCTATGGATTTGTAGCCAACTTCAGTATGGAATTGCCTAGCTTTGGGGTTTCCGGAGTTAATGAATCGGCTGACATGAGCATTGGAGTTACAGTGATAAAGAATAATATGATAAACAACGACCTCGGACCAGCAACAGCCCAAATGGCTCTTCAGCTGTTCATTAAAGACTACAGATACACCTACCGGTGCCATAGAGGTGATACACAAATTCAAACTAGAAGATCATTTGAGTTGAAGAAGCTGTGGGAGCAGACCCGCTCAAAGGCAGGACTATTGGTTTCAGATGGAGGGCCGAATTTATACAACATCCGGAATCTTCACATTCCAGAAGTTTGCTTGAAGTGGGAGCTGATGGATGAAGATTACCAGGGAAGACTGTGTAACCCTCTAAATCCGTTTGTCAGCCATAAGGAAGTTGAATCCGTCAACAATGCTGTAGTAATGCCAGCCCATGGTCCGGCCAAGAGCATGGAATATGATGCCGTTGCAACTACACATTCATGGATCCCCAAGAGGAACCGCTCCATTCTCAACACTAGCCAAAGGGGAATTCTTGAAGACGAACAAATGTACCAGAAATGCTGCATCCTATTCGAGAAATTCTTCCCTAGCAGCTCATATCGGAGGCCAGTTGGAATTTCCAGCATGATGGAGGCCATGGTGTCTAGGGCCCGAATTGATGCACGAATTGACTTCGAGTCTGGAAGGATTAAGAATGAAGAGTTTTCTGAGATCTTGAAGATCTGTTCCACCATTGAAGAGCTCGGACGGCAAGGAAAGTGAATTTGGCTTGTCCTTCATGAAAAAATGCCTTGTTTCTACT
>KF768213 A/duck/Guangxi/LAD9/2009 2009/04/05 2 (PB1)
AGCGAAAGCAGGCAAACCATTTGAATGGATGTCAATCCGACTCTACTTTTCTTGAAAGTGCCAGCGCAAAATGCTATAAGTACCACATTCCCTTATACTGGAGACCCTCCATACAGCCATGGAACAGGAACAGGATATACCATGGACACGGTCAACAGAACACATCAATATTCAGAAAAGGGAAGGTGGACAAAAAACACAGAGACTGGAGCACCCCAACTCAACCCAATTGATGGACCATTACCTGAGGACAATGAACCTAGTGGATACGCACAAACGGACTGCGTGTTGGAAGCAATGGCTTTCCTTGAGGAATCCCACCCAGGGATCTTTGAAAACTCATGTCTAGAAACAATGGAAGTTGTTCAGCAAACAAGAGTGGATAAACTAACCCAAGGTCGCCAGACCTATGACTGGACACTGAATAGAAATCAGCCGGCAGCAACTGCTTTAGCCAACACCATAGAGGTCTTCAGATCGAACGGTCTAACAGCCAATGAATCAGGAAGACTAATAGACTTTCTCAAGGATGTGATGGAATCAATGAATAAAGAAGAGATGGAAATAACGACACATTTCCAGAGAAAGAGAAGAGTAAGGGACAACATGACCAAGAAAATGGTCACACAAAGAACAATAGGAAAGAAGAAGCAGAGATTGAACAAGAGGAGCTACTTGATAAGAGCATTGACACTGAACACAATGACAAAAGATGCAGAAAGAGGCAAGTTGAAAAGACGGGCAATTGCAACACCCGGAATGCAAATCAGAGGTTTCGTGTATTTTGTCGAAACACTAGCAAGAAGTATCTGTGAGAAACTTGAGCAATCTGGACTACCGGTTGGAGGGAACGAGAAGAAAGCCAAATTGGCAAATGTCGTGAGAAAGATGATGACTAACTCGCAAGATACAGAACTCTCCTTTACAATTACTGGGGACAACACCAAATGGAATGAGAATCAGAATCCTCGGGTTTTCTTAGCAATGATAACATACATCACAAGAAACCAACCTGAATGGTTCAGAAACGTCTTGAGCATTGCTCCAATAATGTTCTCAAACAAGATGGCGAGATTAGGGAAAGGATACATGTTCGAAAGCAAGAGCATGAAGTTGAGGACACAAATACCAGCAGAAATGCTTGCAAACATTGACTTGAAATACTTCAATGAATCGACGAGAAAGAGAATCGAGAAAATAAGACCTCTACTAATAGAAGGCACAGCCTCACTGAGTCCTGGAATGATGATGGGCATGTTCAACATGCTGAGTACGGTCTTAGGAGTTTCAGTCCTGAATCTTGGACAGAAGAGGTACACCAAAACCACATACTGGTGGGACGGACTCCAATCCTCGGATGATTTCGCTCTCATAGTGAATGCACCAAATCATGAGGGGATACAAGCTGGAGTTGATCGATTCTACAGGACCTGCAAACTAGTTGGAATTAATATGAGCAAAAAGAAGTCTTACATAAATAGAACAGGAACATTTGAGTTCACAAGCTTTTTCTACCGCTATGGGTTTGTGGCCAACTTCAGTATGGAGCTGCCTAGCTTTGGGGTGTCTGGGATCAACGAATCAGCTGACATGAGCATTGGAGTTACAGTAATAAAGAACAACATGATAAATAATGATCTTGGACCAGCAACAGCTCAGATGGCCCTTCAGCTATTCATTAAGGACTACCGATACACATACCGATGCCACAGAGGCGACACGCAAATTCAAACGAGAAGATCATTCGAGTTAAAGAAACTATGGGAGCAGACCCGTTCCAAGGCAGGATTGTTGGTATCAGATGGAGGACCAAATCTATATAATATCCGAAATCTACACATCCCAGAGGTCTGCTTGAAGTGGGAGTTAATGGATGAAGATTATCAGGGTAGGCTGTGCAACCCTCTGAACCCATTTGTCAGCCACAAGGAGATTGAGTCCGTAAACAATGCTGTAGTAATGCCGGCCCATGGTCCAGCCAAGAGCATGGAATATGATGCTGTTGCAACCACACACTCATGGGTCCCTAAGAGGAACCGTTCCATTCTCAATACCAGCCAAAGAGGAATCCTTGAGGATGAACAGATGTACCAGAAATGCTGTAATCTATTTGAGAAATTCTTCCCTAGTAGCTCATATAGGAGGCCAGTTGGAATTTCCAGCATGGTGGAGGCCATGGTATCTAGGGCCCGAATTGATGCACGAATTGACTTCGAGTCTGGCAGGATTAAGAAAGAAGAGTTTGCTGAGATCATGAAGATCTGTTCCACCATTGAAGAGCTCAGACGGCAAAAATAGTGAATTTAGCTTGTCCTTCATGAAAAAATGCCTTGTTTCTACT
>KF768223 A/chicken/Guangxi/067C4/2010 2010/05/25 2 (PB1)
AGCGAAAGCAGGCAAACCATTTGAATGGATGTCAATCCGACTTTACTTTTCTTGAAAGTGCCAGTGCAAAATGCTATAAGTACTACGTTCCCTTATACTGGAGACCCTCCATACAGCCATGGAACAGGAACAGGATACACCATGGACACAGTCAACAGAACACATAAATACTCAGAAAGAGGAAAGTGGACAACGAACACAGAGACTGGAGCACCCCAACTCAATCCGATTGACGGACCATTGCCTGAGGACAACGAGCCGAGTGGGTATGCACAAACGGATTGTGTATTGGAAGCAATGGCTTTCCTTGAAGAATCTCACCCAGGGATCTTTGAAAACTCGTGTCCCGAAACGATGGAAATTGTTCAGCAAACAAGAGTGGATAAACTGACCCAAGGCCGCCAGACCTATGACTGGACGTTGAATAGAAATCAGCCGGCTGCTACTGCATTGGCCAACACTATAGAGGTATTCAGATCGAATGGCCTGACAGCCAATGAATCAGGAAGGTTGATCGATTTCCTCAAGGACGTGATGGATTCAATGGATAAGGAAGAAATGGAGATTACAACACATTTCCAGAGGAAGAGGAGAGTGAGGGACAACATGACCAAGAAAATGGTCACACAGAGAACAATAGGAAAGAAAAAACAAAGACTGAACAAAAGGAGCTACCTAATAAGAGCACTGACATTGAACACAATGACAAAGGATGCTGAAAGAGGCAAGTTGAAAAGGAGAGCAATCGCAACACCCGGGATGCAAATCAGAGGATTCGTGTATTTTGTAGAAGCACTAGCGAGGAGCATCTGTGAGAAACTTGAGCAATCTGGCCTCCCTGTCGGAGGGAATGAGAAGAAAGCTAAATTGGCAAATGTTGTGAGGAAGATGATGACTAATTCACAAGATACAGAGCTCTCCTTCACAATTACTGGAGATAACACCAAATGGAATGAGAATCAAAACCCCCGAATATTTCTAGCAATGATAACATACATCACAAGAAACCAGCCAGAATGGTTTAGAAATGTCTTAAGCATTGCTCCTATAATGTTCTCAAACAAGATGGCGAGATTGGGGAAAGGATACATGTTCGAAAGTAAGAGTATGAAGTTACGGACACAAGTACCAGCGGAAATGCTCGCAAATATTGACCTGAAATACTTCAACAAATCAACAAGAGAGAAAATCGAGAAAATAAGACCTCTACTGATAGATGGCACAGCCTCATTGAGTCCTGGAATGATGATGGGCATGTTCAACATGTTGAGTACAGTATTAGGAGTTTCAATTCTGAATCTCGGGCAGAAGAAGTACACCAAAACCACATATTGGTGGGACGGACTCCAATCCTCAGATGACTTCGCCCTCATAGTGAATGCACCGAATCATGAGGGAATACAGGCAGGAGTGGATAGGTTCTATAGAACCTGCAAATTAGTTGGGATAAACATGAGCAAGAAGAAATCCTACATAAATCGGACAGGAACATTCGAGTTCACAAGCTTTTTCTACCGCTATGGATTCGTAGCTAACTTCAGTATGGAGTTGCCCAGTTTTGGGGTGTCTGGGATTAATGAGTCTGCTGACATGAGCATTGGTGTTACAGTAATAAAGAACAATATGATAAACAATGATCTTGGACCAGCAACAGCTCAGATGGCCCTTCAGCTATTTATCAAAGACTACAGATACACATACCGATGTCACAGGGGTGATACGCAAATTCAAACGAGGAGAGCATTCGAGCTGAAGAAGCTGTGGGAGCAGACCCGTTCGAAGGCAGGACTGTTGGTTTCAGATGGAGGGCCAAACCTGTACAATATCCGGAACCTCCACATTCCAGAGGTCTGCTTGAAATGGGAATTGATGGATGAAGACTACCAAGGCAGGCTGTGTAATCCTATGAACCCATTTGTCAGTCATAAGGAAATTGATTCCGTCAACAATGCTGTGGTGATGCCAGCTCATGGCCCAGCCAAAAGCATGGAGTATGATGCCGTTGCAACTACACATTCATGGATTCCTAAGAGGAATCGCTCCATTCTCAACACCAGCCAAAGGGGGATTCTTGAGGATGAACAGATGTACCAGAAGTGCTGCAACCTATTCGAAAAGTTCTTCCCCAGCAGTTCATACCGGAGGCCAGTTGGAATTTCCAGCATGGTGGAGGCCATGGTGTCTAGGGCCCGTATTGATGCACGAATTGACTTCGAATCTGGAAGGATTAAGAAAGAAGAGTTTGCTGAGATCATGAAGATCTGTTCCACCATTGAAGAGCTCAGACGGCAAAAATAGTGAATTTAGCTTGTCCTTCATGAAAAAATGCCTTGTTTCTACT
>KF768246 A/chicken/Guangxi/LF/2007 2007/11/20 2 (PB1)
AGCGAAAGCAGGCAAACCATTTGAATGGATGTCAATCCGACTTTACTTTTCTTGAAAGTGCCAGCGCAAAATGCTATAAGTACCACATTCCCTTATACTGGAGACCCTCCATACAGCCATGGAACAGGAACAGGATATACCATGGACACAGTCAACAGAACACATCAATACTCAGAAAAGGGAAAGTGGACAACGAACACAGAGACTGGAGCACCCCAACTCAATCCGATTGATGGACCATTGCCTGAGGACAACGAGCCGAGTGGGTATGCACAAACGGATTGTGTACTGGAAGCAATGGCTTTCCTTGAAGAATCTCACCCAGGGATCTTTGAAAACTCGTGTCTCGAAACAATGGAAATTGTTCAGCAAACAAGAGTGGATAAACTGACCCAAGGTCGCCAGACCTATGACTGGACATTGAACAGAAATCAGCCGGCTGCTACTGCATTGGCCAACACTATAGAGGTATTCAGATCGAATGGCCTGGCAGCCAATGAATCAGGAAGGCTGATAGATTTCCTCAAGGACGTGATGGAATCAATGGATAAGGAAGAAATGGAGATTACAACACATTTCCAGAGAAAGAGGAGAGTGAGGGACAACATGACCAAGAAAATGGTCACACAGAGAACAATAGGGAAGAAGAAACAAAGACTGAACAAAAGGAGCTACCTAATAAGAGCACTGACATTGAACACAATGACAAAGGACGCAGAAAGAGGCAAGCTGAAAAGGAGGGCAATCGCAACACCCGGGATGCAAATCAGAGGATTCGTGTATTTTGTAGAAACACTAGCGAGGAGTATCTGTGAGAAACTTGAGCAATCTGGACTCCCTGTCGGAGGGAATGAGAAGAAAGCTAAATTGGCAAATGTTGTGAGGAAAATGATGACTAACTCACAAGATACAGAGCTCTCCTTTACAATTACTGGAGACAACACCAAATGGAATGAGAACCAGAACCCTCGGATGTTTCTAGCAATGATAACATACATCACAAGAAACCAACCAGAATGGTTTAGAAATGTCTTAAGCATTGCTCCTATAATGTTCTCAAACAAGATGGCGAGATTAGGGAAAGGATACATGTTCGAAAGTAAGAGCATGAAGCTACGGACACAAATGCCAGCGGAAATGCTCGCAAATATTGACCTGAAATACTTCAACAAATCAACAAGAGAGAAAATCGAGAAAATAAGACCTCTACTGATAGATGGCACAGCCTCATTGAGACCTGGAATGATGATGGGCATGTTCAACATGTTGAGTACAGTCTTAGGAGTCTCAATCCTGAATCTCGGACAGAAGAAATACACCAAAACCACATATTGGTGGGACGGACTCCAATCCTCTGATGATTTTGCCCTCATAGTGAATGCACCGAATCATGAGGGAATACAGGCAGGAGTGGATAGGTTCTATAGAACCTGCAAACTAGTTGGGATAAACATGAGCAAGAAGAAATCTTACATAAATCGGACAGGAACATTCGAGTTCACAAGCTTTTTCTACCGCTATGGATTCGTAGCCAACTTCAGTATGGAGTTGCCCAGTTTTGGAGTGTCTGGGATTAATGAGTCAGCTGACATGAGCATTGGTGTTACAGTAATAAAGAACAATATGATAAACAACGACCTTGGACCAGCAACAGCTCAGATGGCCCTTCAGCTATTTATCAAAGATTACAGATACACATACCGATGTCACAGGGGTGATACGCAAATTCAAACGAGGAGAGCATTCGAGCTGAAGAAGCTGTGGGAGCAGACCCGTTCGAAGGCAGGATTGTTGGTTTCAGATGGAGGGCCAAATCTGTACAATATCCGGAACCTCCACATTCCAGAGGTCTGCTTGAAATGGGAATTGATGGATGAAGACTACCAAGGCAGGCTGTGTAATCCTCTGAACCCGTTTGTCAGTCATAAGGAAATTGATTCCGTCAACAATGCTGTGGTGATGCCAGCTCATGGCCCAGCCAAAAGCATGGAGTATGATGCCGTTGCAACTACACATTCATGGATTCCTAAGAGGAACCGCTCCATTCTAAACACCAGTCAAAGGGGGATTCTTGAGGATGAACAGATGTACCAGAAGTGTTGCAACCTATTCGAAAAGTTCTTCCCCAGCAGTTCATACCGGAGGCCAGTTGGAATTTCCAGCATGGTGGAGGCCATGGTGTCTAGGGCCCGAATTGATGCACGAATTGACTTCGAATCTGGAAGGATTAAGAAAGAAGAGTTTGCTGAGATCATGAAGATCTGTTCCACCATTGAAGAGCTCAGACGGCAAAAATAGTGAATTTAGCTTGTCCTTCATGAAAAAATGCCTTGTTTCTACT
>KF840458 A/swine/England/117316/1986 1986// 2 (PB1)
AGCGAAAGCAGGCAAACCATTTGAATGGATGTCAATCCGACTTTGCTTTTCCTGAAAGTGCCAGCACAAAATGCTATAAGCACAACGTTCCCTTACACTGGAGACCCCCCTTACAGCCATGGGACAGGAACAGGGTACACTATGGATACTGTGAACAGAACACATCAGTACTCAGAAAGAGGAAAATGGACAATAAACACCGAAACTGGGGCACCACAACTAAATCCAATTGATGGACCGCTGCCAGAGGACAATGAACCAACTGGTTATGCCCAAACAGACTGTGTTTTGGAAGCAATGGCATTCCTCGAGAAATCCCATCCCGGCATTTTTGAAAACTCATGTCTTGAAACGATGGAAATTGTTCAGCAAACACGAGTGGACAAACTAACACAAGGCCGGCAAACTTTCGATTGGACTCTGAATAGGAACCAACCTGCTGCAACAGCATTGGCCAACACAATAGAAGTGTTCAGATTAAACAGCCTCACGAATAGTGAATCTGGAAGGCTCATAGACTTCCTAAAGGATGTCATGGAGTCGATGGACAAAGAAGAAATGGAAATCGTAACTCATTTCCAGAGAAAAAGGAGAGTGAGGGACAATATAACTAAGAAAATGGTGACGCAAAGAACAATAGGTAAAAAGAAACAGAAGTTAAATAAAAGAAGTTATTTAATTAGAGCATTGACCCTGAACACAATGACAAAAGATGCTGAAAGAGGAAAATTGAAAAGAAGGGCAATTGCCACCCCAGGGATGCAAATACGGGGATTCGTATATTTCGTTGAGACACTAGCGAGAAGTATTTGTGAAAAACTTGAACAATCTGGACTGCCAGTTGGAGGCAATGAAAAGAAAGCCAAATTGGCAAATGTTGTACGAAAAATGATGACCAATTCTCAGGATAATGAACTCTCCTTTACCATCACTGGGGATAATACCAAATGGAATGAAAATCAAAATCCTCGAATGTTTTTAGCTATGATTACATACATAACCAGAAATCAGCCAGAATGGTTCAGAAATGTTCTAAGTGTTGCTCCAATAATGTTCTCGAACAAGATGGCTAGATTGGGTAAAGGATACATGTTTGAGAGTAAAAACATGAAGCTTAGAACTCAGATATCTGCAGAAATGCTATCAGGCATTGACCTGAGGTATTTTAATGATTCAACTAGGAAAAAAATTGAAAAGATCCGACCGCTCTTAATAGAGGGAGCTGCGTCTTTAAGCCCTGGAATGATGATGGGTATGTTTAATATGTTGAGCACTGTGTTGGGTGTTTCCATTCTCAATCTTGGACAAAAGAAGTACACGAAGACTGCTTACTGGTGGGACGGTCTCCAATCGTCTGATGATTTTGCTCTGATTGTGAACGCAACCAATCATGACGGGATTCAAGCAGGAGTTGACAGGTTTTATCGAACCTGTAAGCTACTCGGAATTAATATGAGCAAAAAGAAATCTTACATAAATAGGACAGGCACCTTTGAGTTCACAAGCTTTTTTTATCGTTATGGATTTGTTGCCAATTTCAGCATGGAGCTTCCTAGTTTTGGAGTATCTGGAATTAATGAGTCTGCAGACATGAGCATAGGAGTAACTGTCATCAAAAACAACATGATAAACAATGATCTTGGACCAGCAACAGCACAAATGGCTCTCCAGCTGTTCATCAAAGATTACCGATACACGTATCGCTGCCACAGGGGTGATACTCAAATACAAACTCGAAGGTCATTTGAAATAAAGAAATTATGGGATCAAACCCATTCTAAAGCTGGATTGTTGGTTTCCGATGGAGGCCCCAATTTATATAATATTAGGAATCTCCACATCCCAGAAGTCTGCTTGAAGTGGGAATTAATGGATAAAGATTATCAGGGGCGGTTGTGCAATCCACTAAATCCATTCGTCAGCCATAAAGAGATTGAATCAGTGAATAATGCAGTAGTAATGCCATCACATGGTCCAGCCAAAACCATGGAATACGATGCTGTTGCCACAACGCACTCCTGGGTTCCTAAGAGAAATCGATCCATTTTGAACACAAGCCAGAGAGGGATACTTGAAGACGAGCAAATGTACCAAAAATGCTGTAACCTATTTGAAAAGTTCTTCCCTAGCAGCTCATATAGGAGACCGGTTGGGATTTCTAGTATGGTAGAGGCCATGGTTTCCAGGGCCCGGATCGATGCACGAATTGACTTTGAATCTGGAAGGATAATGAAAGAGGATTTCGCTGAGATCATGAAGATCTGTTCCACCATTGAAGATCTCAGACGGCAAAAGTAGTGAATTTGGCTTGTCCTTCATGAAAAAATGCCTTGTTTCTACT
>KF840466 A/swine/London/Scholtissek lab Unknown// 2 (PB1)
AGCGAAAGCAGGCAAACCATTTGAATGGATGTCAATCCGACTTTGCTTTTCCTGAAAGTGCCAGCGCAAAATGCTATAAGCACAACGTTCCCTTACACTGGAGACCCTCCTTACAGCCATGGGACAGGAACAGGATATACCATGGATACTGTCAACAGAACACATCAGTACTCAGAAAAGGGAAAATGGACAACAAACACTGAAACTGGAGCACCACAACTAAACCCGATTGATGGACCACTGCCAGAAGATAATGAACCGAGTGGTTATGCCCAAACAGATTGTGTATTGGAAGCAATGGCTTTCCTTGAGAAGTCCCACCCCGGTATCTTTGAAAACTCATGCCTTGAAACGATGGAAGTTGTTCAGCAAACACGAGTGGACAAGCTGACGCAAGGCCGACAGACCTATGACTGGACTCTAAATAGGAACCAGCCTGCTGCAACAGCATTGGCCAACACAATAGAAGTGTTCAGATTAAATGGCCTCACGGCCAATGAATCGGGGAGGCTCATAGACTTCCTCAAGGATGTTATGGAGTCGATGGACAAAGGAGAAATGGAAATCACAACCCATTTTCAGAGAAAAAGAAGAGTGAGAGACAACATGACTAAGAAAATGGTGACGCAGAGAACAATAGGTAAAAAGAAGCAGAGGTTGAACAAAAGAAGTTATCTAATCAGGGCACTGACCCTGAACACAATGACAAAAGATGCTGAGAGAGGGAAGCTAAAACGGAGAGCGATTGCCACCCCCGGGATGCAAATACGGGGATTTGTATATTTTGTTGAGACACTGGCAAGGAATATATGTGAAAAACTTGAACAATCAGGACTGCCAGTTGGAGGTAATGAGAAGAAAGCCAAGTTGGCAAATGTTGTAAGAAAAATGATGACCAATTCTCAGGACACTGAGCTTTCTTTCACCATCACTGGAGATAACACCAAATGGAATGAAAATCAGAATCCTCGGATGTTTTTGGCTATGATCACGTACATAACCAGGAATCAGCCCGAATGGTTCAGGAATGTTCTGAGTATTGCTCCAATAATGTTCTCAAATAAAATGGCAAGATTGGGGAAGGGGTACATGTTCGAGAGCAAGAGTATGAAGCTTAGAACTCAAGTACCTGCAGAGATGCTATCAAGCATCGACTTGAAATATTTCAATGATTCAACAAGGAAAAAAATTGAAAAAATCCGACCGCTCTTAATAGATGGGACTGCATCATTAAGCCCCGGAATGATGATGGGTATGTTTAATATGTTAAGCACTGTATTGGGTGTTTCCATCCTGAATCTTGGGCAAAAGAAATACACCAAGACTGCTTACTGGTGGGATGGTCTTCAATCTTCTGATGATTTTGCTCTGATTGTGAATGCACCCAATCATGAGGGAATTCAAGCCGGAGTCGACAGGTTTTATCGAACCTGTAAGCTACTTGGAATCAACATGAGCAAAAAAAAGTCTTACATAAATAGAACGGGCACATTTGAATTCACAAGCTTTTTCTATCGCTACGGGTTTGTTGCCAATTTCAGCATGGAGCTTCCTAGTTTTGGGGTATCTGGGATCAACGAGTCTGCAGACATGAGTATTGGGGTCACTGTCATCAAAAACAATATGATAAACAATGATCTTGGTCCAGCAACAGCCCAAATGGCCCTCCAGTTGTTCATCAAAGATTACAGATACACGTACCGGTGTCACAGGGGTGACACTCAAATACAAACCCGAAGATCATTTGAAATAAAGAAACTGTGGGATCAAACCCGTTCAAAGGCTGGACTGCTGGTCTCCGATGGAGGCTCCAATTTATACAATATTAGAAATCTCCACATTCCTGAAGTCTGCTTGAAATGGGAATTGATGGATGAGGATTACAAGGGGCGTTTGTGCAATCCGCTGAATCCATTTGTCAGCCATAAAGAGATTGAATCAGTGAATAACGCAGTGGTGATGCCAGCACATGGTCCAGCCAAAACCATGGAATATGATGCTGTTGCTACAACACACTCCTGGATTCCCAAAAGAAATCGATCCATCTTGAACACGAGCCAGAGAGGAATACTTGAAGATGAGCAAATGTACCAAAAATGCTGCAACCTATTTGAAAAGTTCTTCCCCAGCAGCTCATACAGGAGACCAGTCGGGATTTCCAGTATGGTGGAGGCCATGGTTTCTAGGGCCCGAATTGATGCACGCATTGATTTCGAATCTGGGAGGATAAAGAAAGAGGATTTCGCTGAGATCATGAAGATCTGTTCCACCATTGAAGATCTCAGACGGCAAAAGTAGTGAATTTAGCTTGTCCTTCATGAAAAAATGCCTTGTTTCTACT
>KF874479 A/wild waterfowl/Dongting/C2383/2012 2012/01/10 2 (PB1)
AGCGAAAGCAGGCAAACCATTTGAATGGATGTCAATCCGACTTTACTTTTCTTAAAAGTGCCAGCGCAAAATGCTATAAGCACTACATTCCCTTACACTGGAGATCCTCCATACAGCCATGGAACAGGAACGGGATACACCATGGACACAGTCAACAGAACACATCAATACTCAGAGAAGGGAAAGTGGACAACAAACACAGAGACCGGAGCACCCCAACTCAACCCAATTGATGGACCATTACCGGAGGACAATGAGCCAAGCGGATATGCACAAACAGATTGCGTGTTGGAAGCAATGGCTTTCCTTGAAGAATCCCACCCAGGGATCTTTGAAAACTCTTGTCTTGAAACGATGGAAGTCGTTCAGCAAACAAGAGTGGACAAACTAACCCAAGGTCGCCAGACTTATGACTGGACACTGAATAGAAACCAACCGGCTGCAACTGCTTTGGCCAACACTATAGAGGTCTTCAGATCGAACGGTCTGACAGCCAATGAATCGGGGAGACTAATAGATTTCCTCAAGGATGTGATGGAGTCAATGGATAAAGAAGAAATGGAAATAACAACACATTTCCAGAGAAAGAGAAGAGTAAGAGACAACATGACCAAGAAGATGATCACACAAAGAACAATAGGGAAGAAGAAGCAGAGGCTGAACAAGAGGAGCTATTTAATAAGAGCACTGACACTGAACACAATGACAAAAGATGCAGAACGAGGCAAATTGAAGAGGCGGGCAATTGCAACACCCGGGATGCAGATTAGAGGATTCGTGTATTTTGTCGAAACACTAGCGAGGAGCATCTGTGAGAAACTCGAGCAATCTGGACTCCCTGTTGGAGGGAATGAGAAGAAGGCTAAATTGGCAAATGTCGTGAGAAAAATGATGACTAACTCACAAGATACAGAGCTCTCCTTCACAATCACAGGAGACAACACCAAATGGAATGAGAATCAAAATCCTCGGATGTTTTTGGCAATGATAACATACATCACAAGGAACCAACCTGAATGGTTTAGGAATGTCTTGAGCATTGCCCCTATAATGTTCTCAAACAAAATGGCGAGATTAGGGAAAGGATACATGTTTGAAAGTAAGAGCATGAAGCTACGGACACAAATACCGGCAGAAATGCTTGCAAACATTGACTTGAAATACTTCAACGAATCAACGAGAAAGAAAATCGAGAAAATAAGACCTCTGCTGATCGATGGCACAGCCTCATTGAGTCCTGGAATGATGATGGGCATGTTCAATATGCTGAGCACAGTACTAGGAGTCTCAATCCTGAATCTTGGACAAAAGAGGTACACCAAAACCACATACTGGTGGGATGGACTCCAATCCTCTGATGATTTCGCTCTCATAGTGAATGCACCGAATCATGAGGGGATACAAGCAGGAGTGGATAGGTTCTATAGGACTTGCAAACTGGTTGGGATCAACATGAGCAAAAAGAAGTCTTACATAAACCGGACAGGAACATTTGAGTTCACAAGCTTTTTCTACCGCTACGGATTTGTAGCCAACTTCAGTATGGAGTTACCCAGCTTTGGAGTATCTGGGATCAATGAATCAGCTGACATGAGCATTGGAGTTACAGTGATAAAAAACAATATGATAAACAATGATCTTGGACCAGCAACAGCTCAGATGGCTCTCCAACTATTCATCAAAGACTATAGGTACACATACCGATGCCACAGGGGTGATACACAAATTCAAACGAGGAGATCATTCGAGCTGAAGAAGCTGTGGGAGCAGACCCGTTCAAAGGCAGGACTGTTGGTATCGGATGGAGGGCCAAATCTATACAACATTCGGAATCTCCACATCCCAGAGGTCTGCTTGAAGTGGGAACTGATGGATGAAGATTACCAGGGCAGGCTGTGTAATCCTCTGAACCCGTTTGTTAGTCATAAGGAAATTGAGTCCGTAAACAATGCTGTGGTAATGCCAGCCCATGGTCCGGCCAAGAGCATGGAATATGATGCTGTTGCGACTACACATTCATGGATTCCCAAGAGGAACCGTTCCATTCTCAATACCAGCCAAAGGGGAATCCTTGAGGATGAGCAGATGTACCAGAAGTGCTGCAGTCTATTCGAGAAATTCTTCCCCAGTAGTTCATACAGGAGGCCAGTTGGAATTTCCAGCATGGTGGAGGCCATGGTGTCTAGGGCCCGAATTGATGCACGCATTGATTTCGAATCTGGAAGGATCAAGAAAGAAGAGTTTGCTGAGATCATGAAGATCTGTTCCACCATTGAAGAGCTCAGACGGCAAAAATAGTGAATTTAGCTTGTCCTTCATGAAAAAACGCCTTGTTCCTACT
>KJ195674 A/blue-winged teal/Guatemala/CIP049H105-15/2011 2011/12/08 2 (PB1)
AGCGAAAGCAGGCAAACCATTTGAATGGATGTCAATCCGACTTTACTTTTCTTGAAAGTTCCAGCGCAAAATGCCATAAGCACCACATTCCCGTATACTGGAGATCCTCCATACAGCCATGGAACAGGAACAGGATATACCATGGACACGGTTAACAGAACACATCAATATTCAGAAAAAGGGAAATGGACAACAAACTCAGAGACTGGAGCACCTCAACTCAATCCAATTGATGGACCACTGCCTGAGGACAATGAACCAAGTGGATATGCACAAACGGACTGTGTCCTTGAAGCAATGGCTTTCCTTGAAGAGTCCCACCCAGGAATCTTTGAAAACTCGTGTCTTGAAACGATGGAAGTTGTTCAACAAACAAGAGTGGACAAATTGACCCAAGGCCGTCAGACCTATGATTGGACATTAAACAGGAATCAGCCGGCTGCAACTGCATTAGCTAATACTATAGAGGTCTTCAGATCGAACGGTCTTACAGCTAATGAATCAGGAAGGCTAATAGATTTTCTCAAGGATGTGATGGAATCAATGGATAAAGAGGAAATGGAAATAACAACGCATTTCCAAAGGAAAAGAAGAGTGAGAGACAACATGACCAAGAAAATGGTCACACAAAGGACAATAGGAAAGAAGAAACAGAGGCTAAACAAAAGGAGCTATCTAATAAGAGCATTGACACTGAACACAATGACAAAAGACGCCGAAAGAGGCAAATTAAAGAGAAGGGCAATTGCAACACCCGGAATGCAAATCAGAGGGTTTGTGTACTTTGTTGAAACATTAGCAAGGAGCATTTGTGAGAAGCTTGAACAATCTGGACTCCCAGTTGGAGGCAATGAAAAGAAGGCTAAACTGGCAAATGTTGTGAGAAAAATGATGACTAATTCGCAAGACACAGAGCTCTCTTTCACAATCACTGGAGACAACACCAAATGGAATGAAAATCAGAACCCTAGGATGTTTCTGGCAATGATAACATATATAACAAGGAACCAACCTGAATGGTTCAGGAATGTCTTGAGCATTGCACCTATAATGTTCTCAAATAAAATGGCAAGACTAGGGAAAGGATACATGTTCGAAAGTAAGAGCATGAAGCTTCGAACACAAATATCGGCAGAAATGCTAGCAAGCATTGATCTGAAGTACTTCAATGAGTCAACAAGAAAGAAAATAGAGAAGATAAGACCTCTTCTAATAGATGGTACAGCCTCATTAAGCCCTGGAATGATGATGGGCATGTTCAACATGCTGAGTACAGTTTTGGGAGTTTCGATTCTAAATCTAGGGCAAAAGAGGTACACCAAAACAACATACTGGTGGGATGGACTCCAGTCCTCTGATGACTTTGCTCTCATAGTGAATGCTCCGAATCATGAGGGAATACAAGCAGGGGTAGACAGATTCTATAGAACCTGTAAGCTAGTCGGAATCAACATGAGCAAAAAGAAGTCCTACATAAACAGGACAGGAACATTTGAATTCACAAGTTTTTTCTACCGCTATGGATTTGTAGCCAACTTCAGCATGGAGTTGCCCAGCTTTGGAGTGTCTGGGATCAATGAATCTGCAGACATGAGCATTGGAGTAACAGTGATAAAGAACAACATGATCAACAATGATCTTGGACCAGCAACAGCCCAAATGGCTCTTCAGCTATTCATCAAGGATTACAGATACACATATCGATGTCACAGAGGAGACACACAAATTCAAACAAGGAGGTCATTCGAGCTGAAGAAGTTGTGGGAACAAACCCGCTCAAAAGCAGGACTGCTGGTCTCAGATGGAGGACCAAATCTATACAATATCCGGAATCTCCACATTCCGGAAGTCTGCTTGAAATGGGAGCTAATGGACGAAGACTATCAGGGAAGGCTTTGTAACCCCCTGAATCCGTTTGTCAGCCACAAAGAAATAGAGTCTGTGAACAATGCTGTGGTGATGCCAGCTCATGGCCCAGCCAAGAGCATGGAATATGATGCTGTTGCCACCACTCATTCCTGGATCCCTAAGAGGAACCGCTCCATTCTCAATACAAGCCAAAGGGGAATCCTTGAAGACGAACAGATGTATCAAAAGTGCTGCAATCTATTCGAAAAATTCTTCCCTAGCAGTTCATACAGGAGGCCGGTTGGAATTTCCAGCATGGTGGAGGCCATGGTTTCTAGGGCCCGAATTGATGCGCGAATTGACTTCGAATCTGGACGGATTAAGAAGGAGGAGTTTGCTGAGATCATGAAGATCTGTTCCACCATTGAAGAGCTCAGACGGCAGAAATAGTGAATTTAGCTTGTCCTTCATGAAAAAATGCCTTGTTTCTACT
>KJ361906 A/call duck/Maryland/S698/2004 2004/12/ 2 (PB1)
AGCGAAAGCAGGCAAACCATTTGAATGGATGTCAATCCGACTTTACTTTTCTTGAAAGTTCCAGCGCAAAATGCCATAAGCACCACATTCCCATATACTGGAGATCCTCCATACAGCCATGGAACGGGAACAGGATACACCATGGACACAGTCAACAGAACACATCAATATTCAGAAAAGGGAAAATGGACAACAAACACAGAGACTGGAGCACCCCAACTTAACCCAATTGACGGACCACTGCCTGAGGACAATGAGCCAAGTGGATATGCACAAACAGACTGTGTCCTTGAAGCAATGGCTTTCCTTGAAGAGTCCCACCCAGGAATCTTTGAAAACTCGTGTCTTGAAACGATGGAAGTTGTTCAACAAACAAGAGTGGACAAACTGACTCAAGGTCGTCAGACCTATGATTGGACATTAAATAGGAATCAGCCGGCTGCAACAGCATTAGCCAATACTATAGAGGTCTTCAGATCGAACGGTCTGACAGCTAATGAATCAGGAAGGCTAATAGATTTCCTCAAGGATGTGATGGAGTCAATGGATAAAGAGGAAATGGAAATAACAACGCACTTCCAAAGAAAAAGAAGAGTAAGGGACAACATGACCAAGAAAATGGTCACACAAAGAACAATAGGAAAGAAAAAACAGAGGCTAAACAAGAGAAGCTATCTAATAAGAGCACTGACACTGAACACAATGACAAAAGATGCTGAAAGAGGCAAACTGAAGAGAAGAGCAATTGCAACACCCGGAATGCAAATCAGAGGATTTGTATACTTTGTTGAAACATTAGCAAGGAGCATTTGTGAGAAGCTTGAACAATCTGGGCTCCCGGTTGGGGGCAATGAAAAGAAGGCTAAGCTGGCAAATGTTGTGAGAAAAATGATGACTAATTCACAAGACACAGAGCTTTCTTTCACAATCACTGGAGACAACACCAAATGGAACGAAAATCAGAACCCTAGAATGTTCCTGGCAATGATCACATACATAACAAGGAACCAACCTGAATGGTTTAGGAATGTCTTGAGCATTGCACCCATAATGTTTTCGAATAAAATGGCAAGACTAGGGAAAGGATACATGTTTGAAAGTAAGAGCATGAAGCTTCGAACACAAATACCGGCAGAAATGCTAGCAAATATTGACCTGAAATATTTCAATGAGTCAACAAAGAAGAAAATAGAGAAGATAAGACCTCTTCTGATAGATGGCACAGCCTCATTGAGCCCTGGAATGATGATGGGTATGTTCAACATGCTAAGTACAGTTTTGGGAGTCTCGATTCTAAATTTAGGGCAAAAGAGGTACACCAAAACAACATACTGGTGGGACGGACTCCAATCCTCCGATGACTTTGCTCTCATAGTGAATGCTCCGAATCATGAGGGAATACAAGCAGGAGTAGATAGATTCTATAGGACCTGCAAGCTGGTCGGAATCAACATGAGCAAAAAGAAGTCCTACATAAATAGGACAGGGACATTTGAATTCACAAGCTTTTTTTATCGCTATGGATTTGTAGCCAATTTTAGCATGGAGCTGCCCAGCTTTGGAGTATCTGGAATTAATGAATCTGCTGACATGAGCATTGGAGTAACAGTGATAAAGAACAATATGATAAACAATGACCTTGGACCAGCAACAGCTCAAATGGCTCTTCAGCTGTTCATCAAGGATTACAGATACACGTACCGGTGCCACAGAGGGGACACACAAATTCAGACAAGGAGGTCATTCGAACTGAAAAAGTTGTGGGAGCAAACCCGCTCAAAGGCAGGACTGTTGGTTTCAGATGGAGGACCAAACTTATACAATATCCGGAACCTCCACATTCCGGAAGTCTGCATGAAGTGGGAGCTAATGGACGAAGACTATCAGGGGAGGCTTTGCAATCCTCTGAATCCATTTGTCAGCCACAAAGAGATAGAGTCTGTAAACAATGCTGTGGTGATGCCAGCTCATGGCCCGGCCAAGAGCATGGAATATGATGCTGTAGCTACTACCCACTCCTGGATCCCTAAGAGGAACCGCTCTATCCTCAATACAAGCCAAAGGGGGATCCTTGAAGATGAACAGATGTATCAAAAGTGCTGCAATCTATTCGAGAAATTTTTCCCTAGCAGTTCATATAGAAGACCAGTTGGAATTTCCAGCATGGTGGAGGCCATGGTTTCCAGGGCCCGAATTGATGCGCGAATCGACTTCGAATCTGGACGGATTAAGAAGGAGGAGTTTGCTGAGATCATGAAGATCTGTTCCACCATTGAAGAGCTCAGACGGCAGAAATAGTGAATTTAGCTTGTCCTTCATGAAAAAATGCCTTGTTTCTACT
>KJ372718 A/whale/Maine/328B/1984 1984/10/ 2 (PB1)
AGCGAAAGCAGGCAAACTATTTGAATGGATGTCAATCCGACTTTACTTTTCTTGAAAGTACCAGCGCAAAATGCCATAAGTACTACATTCCCTTACACTGGAGATCCCCCATACAGCCATGGAACAGGAACAGGATACACCATGGACACAGTCAATAGAACACATCAATATTCAGAAAAGGGAAAATGGACAACAAACACAGAAACTGGGGCACCCCAACTCAACCCGATTGATGGACCGCTACCTGAGGACAATGAGCCAAGTGGCTATGCACAGACAGATTGTGTCTTAGAAGCAATGGCTTTCCTTGAGGAATCCCACCCAGGGATTTTTGAGAATTCGTGTCTTGAAACAATGGAAGTCGTCCAGCAAACAAGGGTGGATAAATTAACCCAGGGTCGTCAAACCTATGACTGGACACTGAACAGAAATCAGCCGGCTGCGACTGCTCTTGCTAATACTATAGAAGTCTTCAGATCGAATGGTCTAACAGCCAACGAATCGGGGAGACTAATAGATTTTCTCAAAGATGTGATGGACTCTATGGATAAAGAAGAGATGGAGATAACAACACATTTCCAAAGAAAAAGAAGGGTGAGAGACAACATGACAAAGAAAATGGTCACACAAAGGACAATAGGAAAGAAAAAGCAGAGGCTGAGTAAAAAGGGCTACTTGATAAGAGCATTGACCTTGAACACGATGACGAAAGATGCAGAAAGAGGCAAGCTGAAGAGGCGGGCAATTGCAACACCCGGGATGCAGATCAGAGGGTTTGTGTACTTTGTCGAGACGCTAGCAAGGAGCATATGTGAGAAACTTGAACAATCCGGTCTTCCAGTTGGGGGTAATGAGAAGAAAGCTAAGTTGGCAAATGTTGTGAGAAAAATGATGACCAACTCACAAGACACAGAGCTCTCTTTCACAATCACTGGGGATAACACCAAGTGGAATGAGAATCAGAGTCCTCGGATGTTTCTGGCGATGATAACATACATTACAAGGAACCAACCTGAATGGTTTAGAAATGTCTTAAGCATTGCCCCTATAATGTTCTCAAACAAAATGGCAAGACTAGGGAAAGGATACATGTTCGAAAGCAAGAGTATGAAGCTTAGGACACAAATACCAGCAGAAATGCTTGCAAATATTGACCTGAAGTACTTCAACGAAACAACGAGAAAGAAAATCGAGAAAATAAGGCCTCTCTTGATAGATGGCACAGCTTCATTGAGTCCAGGGATGATGATGGGCATGTTCAACATGCTGAGTACAGTCTTGGGTGTCTCAATCTTGAACCTTGGACAAAAGAGGTACACCAAAACCACGTACTGGTGGGATGGACTTCAATCCTCTGATGACTTTGCCCTCATAGTGAATGCACCGAATCATGAGGGGATACAAGCAGGGGTAGATCGATTTTATAGAACCTGCAAATTGGTCGGAATCAATATGAGCAAAAAGAAGTCCTATATAAATAGGACAGGAACATTTGAATTCACGAGTTTTTTCTATCGCTATGGATTTGTGGCCAACTTCAGCATGGAGCTGCCCAGTTTTGGAGTGTCTGGAATTAATGAATCGGCTGATATGAGCATTGGAGTGACAGTGATAAAGAACAATATGATAAACAACGACCTTGGACCAGCCACAGCCCAGATGGCTCTTCAACTATTCATCAAAGATTACAGATATACATATCGCTGCCATAGGGGTGATACACAAATCCAAACGAGGAGATCATTTGAGCTTAAGAAGCTGTGGGATCAGACCCGTTCAAAGGCAGGGCTATTAGTTTCAGATGGAGGCCCAAACCTGTACAATATTAGGAACCTCCACATTCCAGAGGTCTGCTTGAAATGGGAACTAATGGACGAAGACTATCAGGGCAGGCTGTGCAATCCCCTGAATCCGTTTGTCAGTCATAAGGAGATTGAGTCTGTGAATAATGCTGTGGTGATGCCAGCCCATGGCCCAGCCAAGAGCATGGAGTACGATGCTGTTGCAACCACACATTCCTGGATTCCTAAGAGAAACCGTTCCATTCTCAACACCAGCCAGAGGGGAATTCTTGAAGATGAACAGATGTATCAGAGGTGCTGCAACCTCTTCGAGAAATTCTTTCCTAGCAGTTCATACAGGAGACCCGTTGGAATTTCAAGCATGGTGGAGGCCATGGTGTCTAGGGCCCGTATTGACGCACGAATTGACTTCGAGTCTGGAAGGATTAAGAAGGAAGAGTTTGCTGAGATCATGAAGATCTGTTCCACCATTGAAGAGCTCAGACGGCAGAAATAGTGAATTTAGCTTGTCCTTCATGAAAAAATGCCTTGTTTCTACT
>KJ406535 A/Jiangxi/IPB13/2013 2013/12/04 2 (PB1)
AGCGAAAGCAGGCAAACCATTTGAATGGATGTCAACCCGACTTTACTTTTCTTGAAAGTGCCAGCGCAAAATGCCATAAGTACAACGTTCCCTTATACTGGAGACCCTCCATACAGCCATGGAACAGGAACAGGATACACCATGGACACAGTCAACAGAACACATAAATACTCAGAAAATGGAAAGTGGACAACGAACACAGAGACTGGAGCACCCCAACTAAATCCGATTGATGGACCATTGCCTGAGGACAACGAGCCAAGTGGGTATGCACAAACGGATTGCGTATTGGAAGCAATGGCTTTCCTTGAAGAATCTCACCCAGGGATCTTTGAAAACTCGTGTCTCGAAACTATGGAAATTGTTCAGCAAACAAGAGTGGATAAACTGACCCAAGGCCGCCAGACCTATGACTGGACGTTGAATAGAAATCAGCCGGCTGCTACTGCATTGGCCAATACTATAGAGGTATTCAGATCGAATGGCCTAACCGCCAATGAATCAGGAAGGTTGATCGATTTCCTCAAGGATGTGATGGATTCAATGGATAAGGAAGAAATGGAGATTACAACACATTTCCAGAGGAAGAGGAGAGTGAGGGACAATATGACCAAGAAAATGGTCACACAGAGAACAATAGGGAAGAAAAAACAAAGGCTGAACAAAAGGAGCTACCTAATAAGAGCATTGACATTGAACACAATGACAAAGGATGCTGAAAGAGGCAAGTTGAAAAGGAGGGCAATCGCAACACCCGGGATGCAAATCAGAGGATTCGTGTATTTTGTAGAAGCACTAGCGAGGAGCATCTGTGAGAAACTTGAGCAATCTGGCCTCCCTGTCGGAGGGAATGAGAAAAAGGCTAAACTGGCAAATGTTGTGAGAAAGATGATGGCTAATTCACAAGATACAGAGCTCTCCTTCACAATTACTGGAGACAACACCAAATGGAATGAGAATCAAAACCCCCGGATGTTTCTAGCAATGATAACATACATCACAAGAAACCAGCCAGAGTGGTTTAGAAATGTCTTAAGCATTGCTCCTATAATGTTCTCAAACAAGATGGCGAGATTAGGGAAAGGATACATGTTCGAAAGTAAGAGTATGAAGTTACGGACACAAGTACCAGCGGAAATGCTCGCAAATATTGACCTGAAATATTTCAACAAATCAACAAGAGAGAAAATCGAGAAAATAAGACCTCTACTGATAGATGGCACAGCCTCATTGAGTCCTGGAATGATGATGGGCATGTTCAACATGCTGAGTACAGTCTTGGGAGTTTCAATTCTGAATCTCGGGCAGAAGAAGTACACCAAAACCACATATTGGTGGGATGGACTCCAATCCTCAGATGACTTCGCCCTCATAGTGAATGCACCGAATCATGAGGGAATACAGGCAGGAGTGGATAGGTTCTATAGAACCTGCAAACTAGTTGGGATAAATATGAGCAAGAAGAAATCCTACATAAATCGGACAGGAACATTCGAATTCACAAGCTTTTTCTACCGCTATGGATTTGTAGCTAACTTCAGTATGGAGTTGCCCAGTTTTGGAGTGTCCGGGATAAATGAGTCAGCTGACATGAGCATCGGTGTTACAGTAATAAAGAACAATATGATAAACAACGATCTTGGACCAGCAACAGCTCAGATGGCCCTTCAGCTATTTATCAAAGACTACAGATACACATACCGATGTCACAGGGGTGATACACAAATTCAAACGAGGAGAGCATTCGAGCTGAAGAAGCTGTGGGAGCAGACCCGTTCGAAGGCAGGACTGTTGGTTTCAGATGGAGGGCCAAACCTGTACAATATCCGGAACCTCCACATTCCAGAGGTCTGCTTGAAATGGGAATTGATGGATGAAGACTACCAGGGCAGGCTGTGTAATCCTATGAATCCGTTTGTCAGTCATAAGGAAATTGATTCAGTCAATAGTGCTGTGGTGATGCCAGCTCATGGCCCAGCCAAAAGCATGGAGTATGATGCCGTTGCAACTACACATTCATGGATTCCTAAGAGGAATCGCTCCATTCTCAATACCAGCCAAAGGGGGATCCTTGAGGATGAACAGATGTACCAGAAGTGCTGCAACCTATTCGAAAAGTTCTTCCCCAGCAGTTCATACCGGAGGCCAGTTGGAATTTCCAGCATGGTGGAGGCCATGGTTTCTAGGGCCCGAATTGATGCACGAATTGACTTCGAATCTGGAAGGATTAAGAAAGAAGAGTTTGCTGAGATCATGAAGATCTGTTCCACCATTGAAGAGCTCAGACGGCAAAATTAGTGAATTTAGCTTGTCCTTCATGAAAAAATGCCTTGTTTCTACT
>KJ633806 A/Zhejiang/DTID-ZJU01/2013 2013/04/03 2 (PB1)
AGCAAAAGCAGGCAAACCATTTGAATGGATGTCAATCCGACTTTACTTTTCTTGAAAGTGCCAGTGCAAAATGCTATAAGTACCACTTTCCCTTATACTGGAGACCCTCCATACAGCCATGGAACAGGAACAGGATACACCATGGACACAGTCAACAGAACACATAAATACTCAGAAAAAGGAAAGTGGACAACGAACACAGAGACTGGAGCACCCCAACTCAATCCAATTGATGGACCATTACCCGAGGACAACGAGCCGAGTGGGTATGCACAAACGGATTGTGTATTGGAAGCAATGGCTTTCCTTGAAGAATCTCACCCAGGGATCTTTGAAAACTCGTGTCTCGAAACGATGGAAATTGTTCAGCAAACAAGAGTGGATAAACTGACCCAAGGCCGCCAGACCTATGACTGGACGTTGAATAGAAATCAGCCGGCTGCTACCGCATTGGCCAACACTATAGAGGTATTCAGATCGAATGGCCTGACAGCCAATGAATCAGGAAGGTTGATCGATTTCCTCAAGGACGTGATGGATTCAATGGATAAGGAAGAAATGGAGATTACAACACATTTCCAGAGGAAGAGGAGAGTGAGGGACAACATGACCAAGAAAATGGTCACACAGAGAACAATAGGAAAGAAAAAACAAAGACTGAACAAAAGGAGCTACCTAATAAGAGCACTGACATTGAACACAATGACAAAGGATGCTGAAAGAGGCAAGCTGAAAAGGAGGGCAATCGCAACACCCGGGATGCAAATCAGAGGATTCGTGTATTTTGTAGAAGCACTAGCGAGGAGCATCTGTGAGAAACTTGAGCAATCTGGCCTCCCTGTCGGAGGGAATGAGAAGAAAGCTAAATTGGCAAATGTTGTAAGGAAGATGATGACTAATTCACAAGATACAGAGCTCTCCTTCACAATTACTGGGGACAACACCAAATGGAATGAGAATCAAAACCCCCGGATGTTTCTAGCAATGATAACATACATCACAAGAAACCAGCCAGAATGGTTTAGAAATGTCTTAAGCATTGCTCCTATAATGTTCTCAAACAAGATGGCGAGATTAGGAAAAGGGTACATGTTCGAAAGTAAGAGTATGAAGTTACGGACACAAGTACCAGCGGAAATGCTCGCAAATATTGACCTGAAATACTTCAACAAATCAACAAGAGAGAAAATCGAGAAAATAAGACCTCTACTGATAGATGGCACAGCCTCATTGAGTCCTGGAATGATGATGGGCATGTTCAACATGTTGAGTACAGTCTTAGGAGTTTCAATTCTGAATCTCGGGCAGAAGAAGTACACCAAAACCACATATTGGTGGGACGGACTCCAATCCTCAGATGACTTCGCCCTCATAGTGAATGCACCGAATCATGAGGGAATACAGGCAGGAGTAGATAGGTTCTATAGAACCTGCAAATTAGTTGGGATAAACATGAGCAAGAAGAAATCCTACATAAATCGGACAGGAACATTCGAATTCACAAGCTTTTTCTACCGCTATGGATTCGTAGCTAACTTCAGTATGGAGTTGCCCAGTTTTGGAGTGTCCGGGATTAATGAGTCAGCTGACATGAGCGTTGGTGTTACAGTAATAAAGAACAATATGATAAACAACGATCTTGGACCAGCAACAGCCCAAATGGCCCTTCAGCTATTTATCAAAGACTACAGATACACATACCGATGTCACAGGGGTGATACGCAAATTCAAACGAGGAGAGCATTCGAGCTGAAGAAGCTGTGGGAGCAGACCCGTTCGAAGGCAGGACTGTTGGTTTCAGATGGAGGGCCAAACCTGTACAATATCCGGAACCTCCACATTCCAGAGGTCTGCTTGAAATGGGAATTGATGGATGAAGACTACCAAGGCAGGTTGTGTAATCCTATGAACCCGTTTGTCAGTCATAAGGAAATTGATTCAGTCAACAATGCTGTGGTGATGCCAGCTCATGGCCCAGCCAAAAGCATGGAGTATGATGCCGTTGCAACCACACATTCATGGATTCCTAAGAGGAATCGCTCCATTCTCAACACCAGCCAAAGGGGGATTCTTGAGGACGAACAGATGTACCAGAAGTGCTGCAACCTATTCGAAAAGTTCTTCCCCAGCAGTTCGTACAGGAGGCCAGTTGGAATTTCCAGCATGGTGGAGGCCATGGTGTCTAGGGCCCGAATTGATGCACGAATTGACTTCGAATCTGGAAGGATTAAGAAAGAAGAGTTCGCTGAGATCATGAAGATCTGTTCCACCATTGAAGAGCTCAGACGGCAAAAATAGTGAATTTAGCTTGTCCTTCATGAAAAAATGCCTTGTTTCTACT
>KJ690532 A/Uganda/MUWRP-240/2011 2011/02/07 2 (PB1)
AGCGAAAGCAGGCAAACCATTTGAATGGATGTCAACCCGACTCTACTTTTCCTGAAAATTCCAGCGCAAAATGCCATAAGCACCACATTCCCTTATACTGGAGATCCTCCATACAGCCATGGAACAGGAACAGGATACACCATGGACACAGTAAACAGAACACACCAATACTCAGAAAAGGGAAAATGGACGACAAACACAGAGACTGGTGCACCCCAGCTCAACCCGATTGATGGACCACTACCTGAGGATAATGAACCAAGTGGGTATGCACAAACAGACTGTGTTCTAGAGGCTATGGCTTTCCTTGAAGAATCCCACCCAGGAATATTTGAGAATTCATGCCTTGAAACAATGGAAGTTGTTCAACAAACAAGGGTAGATAAACTAACTCAAGGTCGCCAGACTTATGATTGGACATTAAACAGAAATCAGCCGGCAGCAACTGCATTGGCCAACACCATAGAAGTCTTTAGATCGAATGGCTTAACAGCTAATGAGTCAGGAAGGCTAATAGATTTCTTAAAGGATGTAATGGAATCAATGAACAAAGAGGAAATAGAGATAACAACCCACTTTCAAAGAAAAAGGAGAGTAAGAGACAACATGACCAAGAAGATGGTCACGCAAAGAACAATAGGGAAGAAAAAACAAAAACTAAATAAGAGAGGCTATCTCAGGAGAGCACTGACATTGAACACAATGACCAAAGATGCAGAGAGAGGCAAGTTAAAAAGAAGGGCTATCGCAACACCTGGGATGCAGATTAGAGGTTTTGTATACTTTGTTGAAACTTTAGCTAGGAGCATTTGCGAAAAGCTTGAACAGTCTGGGCTCCCAGTAGGGGGCAATGAAAAGAAGGCCAAACTGGCAAATGTTGTGAGAAAGATGATGACTAATTCACAAGACACAGAGATTTCTTTCACAATCACTGGGGATAACACTAAGTGGAATGAAAATCAAAATCCCCGAATGTTCCTGGCGATGATTACATATATCACCAGAAATCAACCCGAATGGTTCAGAAACATCCTGAGCATGGCACCCATAATGTTCTCAAACAAAATGGCAAGGCTAGGGAAAGGGTACATGTTCGAGAGTAAAAAAATGAAGATTCGAACACAAATACCAGCAGAAATGCTAGCAAGCATTGACCTGAAGTACTTCAATGAATCAACAAAGAAGAAAATTGAGAAAATAAGGCCTCTTCTAATAGATGGCACAGCATCACTGAGTCCTGGGATGATGATGGGCATGTTCAACATGCTAAGTACTGTCTTGGGAGTCTCGATACTGAATCTTGGACAAAAGAAATACACCAAGACAGTATACTGGTGGGATGGGCTCCAATCATCCGACGATTTTGCTCTCATAGTGAATGCACCAAACCATGAGGGAATACAAGCAGGAGTGGACAGATTCTACAGGACCTGCAAGTTAGTGGGAATTAACATGAGCAAAAAGAAGTCCTATATAAATAAGACAGGGACATTTGAATTCACAAGCTTTTTTTATCGCTATGGATTTGTGGCTAATTTTAGCATGGAGCTACCCAGCTTTGGAGTGTCTGGAGTAAATGAATCAGCTGACATGAGTATTGGAGTAACAGTGATAAAGAACAACATGATAAACAATGACCTTGGACCTGCAACGGCCCAGATGGCTCTTCAATTGTTCATCAAAGACTACAGATACACATATAGGTGCCATAGGGGAGACACACAAATTCAGACGAGAAGATCATTTGAGTTAAAGAAGCTGTGGGATCAAACCCAATCAAAGGTAGGGCTATTAGTATCAGATGGAGGACCAAACTTATACAATATAAGGAATCTTCACATTCCTGAAGTCTGCTTAAAATGGGAGCTAATGGATGATGATTATCGGGGAAGACTTTGTAATCCCCTGAACCCCTTTGTCAGTCATAAAGAGATTGATTCTGTAAACAATGCTGTGGTAATGCCAGCCCATGGTCCAGTCAAAAGCATGGAATATGATGCCGTTGCAACTACACATTCCTGGATTCCCAAGAGGAATCGTTCTATTCTCAACACAAGCCAAAGGGGAATTCTTGAGGATGAACAGATGTACCAGAAGTGCTGCAATCTATTCGAGAAATTTTTCCCTAGCAGTTCATATAGGAGACCGGTTGGAATTTCTAGCATGGTGGAGGCCATGGTGTCTAGGGCCCGGATTGATGCCAGGGTTGACTTCGAGTCTGGACGGATCAAGAAAGAAGAGTTCTCTGAGATCATGAAGATCTGTTCCACCATTGAAGAACTCAGACGGCAAAAATAATGAATTTGACTTGTCCTTCATGAAAAAATGCCTTGTTTCTACT
>KJ725010 A/turtledove/Guangxi/49B6/2013 2013/03/14 2 (PB1)
AGCGAAAGCAGGCAAACCATTTGAATGGATGTCAATCCGACTTTACTCTTCTTGAAAGTGCCAGTGCAAAATGCTATAAGTACCACGTTCCCTTATACTGGAGACCCTCCATACAGCCATGGAACAGGAACAGGATACACCATGGACACAGTCAACAGAACACATAAATACTCAGAAAAAGGAAAGTGGACGACGAACACAGAGACTGGAGCACCCCAACTCAATCCGATTGATGGACCGTTGCCTGAGGACAACGAGCCGAGTGGATATGCACAAACGGATTGTATATTGGAAGCAATGGCTTTCCTTGAAGAATCTCATCCAGGGATTTTTGAAAACTCGTGTCTCGAAACAATGGAAATTGTCCAGCAAACAAGAGTGGATAAACTGACCCAAGGCCGCCAGACCTATGACTGGACATTGAATAGAAATCAGCCGGCTGCTACTGCATTGGCCAACACTATAGAGGTATTCAGATCGAATGGCCTGACAGCCAATGAATCAGGGAGGTTGATTGATTTCCTCAAGGACGTGGTGGATTCAATGGATAAGGAAGAAATGGAGATTACAACACATTTCCAGAGGAAGAGGAGAGTGAGAGACAATATGACCAAGAAAATGGTCACACAGAGAACAATAGGGAAGAAAAAACAAAGACTGAACAAAAGAAGCTACCTAATAAGAGCATTGACACTGAACACAATGACAAAGGATGCTGAAAGAGGCAAGTTGAAAAGGAGGGCAATCGCAACACCCGGGATGCAAATCAGAGGATTCGTGTATTTTGTAGAAGCACTAGCGAGGAGCATCTGTGAGAAACTTGAGCAATCTGGCCTCCCTGTCGGAGGGAATGAGAAGAAAGCTAAATTGGCAAATGTTGTGAGGAAGATGATGACTAATTCACAAGACACAGAGCTCTCCTTCACAATTACTGGAGACAACACTAAATGGAATGAGAATCAAAACCCCCGGATGTTTCTGGCAATGATAACATACATCACAAGAAACCAGCCGGAATGGTTTAGAAATGTATTAAGCATTGCTCCTATAATGTTCTCAAACAAGATGGCGAGATTAGGAAAGGGATACATGTTCGAGAGTAAGAGTATGAAGTTACGGACACAAGTACCAGCGGAAATGCTCGCGAATATTGACCTGAAATACTTCAACAAATCAACAAGAGAGAAGATCGAGAAAATAAGGCCTCTACTAATGGATGGCACAGCATCATTGAGTCCTGGGATGATGATGGGTATGTTCAATATGTTGAGTACAGTATTAGGAGTTTCAATTCTGAATCTCGGGCAGAAGAAGTACACCAAAACCACATATTGGTGGGACGGACTCCAATCTTCAGATGACTTCGCCCTCATAGTGAATGCACCGAATCATGAGGGAATACAGGCAGGAGTGGACAGGTTCTATAGAACCTGCAAATTAGTTGGGATAAACATGAGCAAGAAGAAATCCTACATAAATCGGACAGGAACCTTCGAATTCACAAGCTTTTTCTACCGCTATGGATTCGTAGCTAACTTCAGTATGGAGTTGCCCAGTTTTGGAGTGTCTGGGATTAATGAGTCAGCTGACATGAGCATTGGTGTTACAGTAATAAAGAACAACATGATAAACAACGATCTTGGGCCAGCAACAGCCCAGATGGCCCTTCAGCTATTTATCAAAGACTACAGATACACATACCGATGTCACAGGGGTGATACGCAAATCCAAACGAGGAGAGCATTCGAGCTGAAGAAACTGTGGGAGCAGACCCGTTCGAAGGCAGGACTGTTGGTTTCAGATGGAGGGCCAAACCTATACAATATCCGGAACCTCCACATCCCAGAGGTCTGTTTGAAATGGGAATTGATGGATGAAGACTACCAAGGCAGGCTGTGTAATCCTATGAACCCGTTTGTCAGTCATAAGGAAATTGATTCCGTCAAAAATGCGGTGGTGATGCCAGCTCATGGCCCAGCCAAAAGCATGGAGTATGATGCCGTTGCAACTACACATTCATGGATCCCTAAGAGGAATCGCTCCATTCTCAACACCAGCCAAAGGGGGATTCTTGAGGATGAACAGATGTACCAGAAGTGCTGCAACCTATTCGAAAAGTTCTTCCCCAGCAGTTCATACCGGAGGCCAGTTGGAATTTCCAGCATGGTGGAGGCCATGGTGTCTAGGGCCCGAATTGATGCACGAATTGACTTCGAATCTGGAAGGATTAAGAAAGAAGAGTTTGCTGAGATCATGAAGATCTGTTCCACCATTGAAGAGCTCAGACGGCAAAAATAGTGAATTTAGCTTGTCCTTCATGAAAAAATGCCTTGTTTCTACT
>KJ754143 A/duck/Guangdong/GD01/2014 2014/03/ 2 (PB1)
AGCGAAAGCAGGCAAACCATTTGAATGGATGTCAACCCGACTTTACTTTTCTTGAAAGTGCCAGTGCAAAATGCTATAAGTACCACATTCCCTTATACTGGGGACCCTCCATACAGCCATGGAACAGGGACAGGGTACACCATGGACACAGTCAACAGAACACACCAATATTCAGAAAAGGGGGAGTGGACAACAAACACAGAGACCGGGGCACCCCAACTCAACCCGATTGATGGACCATTACCTGAGGATAACGAGCCCAGTGGGTATGCGCAAACAGATTGTGTGTTAGAAGCAATGGCTTTCCTTGAAGAATCCCATCCAGGAATCTTTGAAAATTCGTGCCTTGAAACGATGGAAATTGTCCAACAGACAAGAGTGGACAAACTGACCCAAGGTCGCCAGACTTATGACTGGACATTGAATAGAAACCAACCGGCTGCAACTGCTTTGGCCAACACTATAGAAATCTTCAGATCAAACGGTCTGACAGCAAATGAGTCGGGACGCCTAATAGATTTCCTCAAGGATGTGATGGAATCAATGGATAAGGAAGAAATGGAGATAACAACACATTTCCAGAGAAAGAGAAGAGTAAGGGACAACATGACCAAGAAGATGGTAACGCAAAGAACAATCGGGAAGAAAAAACAAAGGCTGAACAAGAGGAGCTACCTGATAAGAGCGCTGACACTGAACACAATGACCAAGGATGCAGAAAGAGGCAAATTGAAGAGGCGTGCAATTGCAACACCCGGAATGCAAATCAGAGGATTCGTGTACTTCGTTGAAACACTAGCGAGGAGTATCTGTGAGAAACTTGAGCAATCTGGACTCCCAGTCGGAGGGAATGAGAAGAAAGCTAAACTGGCAAACGTCGTGAGGAAGATGATGACCAACTCACAGGATACTGAACTCTCCTTTACAATTACTGGGGACAATACAAAATGGAATGAGAATCAAAATCCTAGGATGTTTCTGGCAATGATAACGTACATCACAAGGAACCAGCCAGAATGGTTTCGAAATGTTCTAAGCATTGCCCCTATAATGTTTTCAAACAAAATGGCGAGGCTAGGGAAAGGATACATGTTCGAAAGTAAGAGCATGAAGTTACGAACACAAATACCAGCAGAAATGCTTGCAAACATTGACCTTAAATACTTCAATGAATCAACAAAAAAGAAAATTGAGAAGATAAGACCTCTATTAATAGATGGTACAGCCTCATTGAGCCCTGGAATGATGATGGGCATGTTCAACATGCTGAGTACAGTCCTAGGGGTTTCAATCCTAAATCTTGGACAGAAAAGATACACCAAAACCACATATTGGTGGGACGGGCTCCAATCCTCTGATGATTTCGCTCTCATTATAAATGCCCCGAATCATGAAGGAATACAAGCAGGGGTGGATAGGTTTTATAGAACTTGTAAACTAGTTGGGATCAATATGAGCAAGAAGAAGTCTTACATAAATCGGACAGGGACATTTGAATTCACGAGCTTTTTCTACCGCTATGGATTCGTAGCCAATTTCAGTATGGAGCTGCCCAGTTTTGGAGTGTCTGGAATTAATGAGTCGGCCGACATGAGCATTGGTGTTACAGTGATAAGGAACAATATGATAAACAACGACCTTGGACCAGCAACAGCTCAGATGGCTCTTCAGCTATTCATCAAGGACTACAGATACACATACCGATGCCACAGGGGAGATACGCAAATCCAAACGAGGAGATCATTCGAGCTGAAGAAGCTATGGGAACAAACCCGTTCAAAGGCAGGACTATTGGTTTCAGATGGAGGACCAAACCTATACAATATCCGAAATCTCCATATTCCTGAGGTCTGCTTGAAATGGGAATTGATGGATGAAGACTACCAGGGTAGACTGTGCAATCCTCTGAATCCATTCGTCAGCCATAGGGAAATTGAATCTGTCAACAATGCTATAGTAATGCCAGCTCATGGCCCGGCCAAAGGTATGGAATATGATGCCGTAGCAACCACACATTCATGGATTCCTAAAAGGAATCGTTCCATTCTCAACACAAGTCAAAGGGGAATTCTTGAGGATGAACAGATGTACCAAAAGTGCTGCAATCTATTCGAGAAATTCTTTCCCAGTAGTTCGTATCGGAGACCAGTTGGAATTTCCAGTATGGTGGAGGCCATGGTTTCTCGGGCTAGAATTGACGCACGAATTGATTTCGAGTCTGGAAGGATTAAGAAAGAAGAGTTTGCTGAGATCATGAAGATCTGTTCCACCATTGAAGAGCTCAGACGGCAAAAATAGTGAGTTTGGCTTGTCCTTCGTGAAAAAATGCCCTGTTTCTACT
>KJ764718 A/goose/Guangxi/020G/2009 2009/05/15 2 (PB1)
AGCGAAAGCAGGCAAACCATTTGAATGGATGTCAATCCGACTTTACTTTTCCTGAAAGTTCCAGCGCAAAATGCTATAAGTACTACATTCCCTTATACCGGAGACCCTCCATACAGCCATGGAACGGGAACAGGGTACACCATGGATACAGTCAACAGAACACATCAATATTCAAAAAAGGGGAAATGGACAACAAACACAGAGACTGGAGCACCTCAACTCAATCCGATTGATGGACCATTACCTGATGATAATGAGCCGAGTGGATATGCACAAACAGATTGTGTATTGGAAGCAATGGCCTTCCTTGAAGAATCTCACCCAGGGATCTTTGAAAACTCGTGTCTTGAAACGATGGAAATTGTCCAGCAAACAAGAGTGGATAAACTGACCCAAGGTCGCCAGACCTATGACTGGACATTGAATAGAAACCAGCCGGCTGCAACTGCCTTGGCCAACACTATAGAGGTCTTCAGATCAAACGGTCTAACGGCCAATGAATCAGGAAGACTAATAGATTTCCTCAAAGACGTGATGGAATCAATGGATAAGGAAGGAATGGAAATAACGACACATTTCCAGAGAAAGAGAAGAGTGAGAGACAACATGACCAAGAAAATGATCACACAGAGAACAATAGGAAAGAAAAAGCAGAGGTTGAACAAAAGGAGCTACCTAATAAGAGCATTGACACTGAACACAATGACGAAAGATGCAGAAAGAGGCAAACTGAAGAGACGGGCAATTGCAACACCCGGAATGCAAATCAGAGGATTTGTGTACTTTGTCGAAACACTAGCAAGGAGTATTTGTGAGAAACTTGAGCAATCCGGACTCCCAGTCGGAGGGAATGAGAAGAAAGCTAAATTGGCGAATGTAGTGAGGAAAATGATGACTAATTCACAAGATACAGAGCTCTCCTTTACGATTACTGGAGACAACACCAAATGGAATGAAAATCAAAACCCTCGGATGTTTCTGGCAATGATAACATACATCACAAGGAACCAACCCGAATGGTTTAGAAATGTCTTAAGCATTGCCCCTATAATGTTCTCAAACAAGATGGCGAGATTAGGGAAAGGATACATGTTCGAAAGTAAAAGCATGAAGCTACGGACGCAAATACCAGCAGAAATGCTTGCAAACATTGATCTGAAATATTTCAATGAATCAACGAAAAAGAAAATCGAAAAAATAAGACCTCTACTAATAGATGGCACAGCCTCTTTGAGTCCTGGAATGATGATGGGCATGTTCAACATGCTGAGTACAGTCTTAGGAGTCTCAATCCTGAACCTTGGACAGAAGAGGTACACCAAAACCACATACTGGTGGGATGGACTCCAATCCTCAGACGATTTCGCTCTCATAGTGAATGCACCGAACCATGAGGGAATACAAGCAGGGGTAAATAGATTCTATAGGACCTGCAAATTAGTTGGGATCAATATGAGCAAGAAGAAGTCTTACATAAATCGGACAGGAACATTTGAGTTCACAAGCTTTTTCTACCGTTATGGATTTGTGGCCAATTTCAGTATGGAGCTGCCCAGCTTTGGAGTGTCTGGGATTAATGAGTCAGCTGACATGAGCATTGGTGTTACAGTGATAAAGAACAATATGATAAACAATGACCTTGGACCGGCAACAGCTCAGATGGCTCTTCAGCTATTCATCAAGGACTACAGATACACCTACCGATGCCATAGAGGTGATACACAAATTCAAACGAGGAGATCATTCGAGCTGAAGAAGCTATGGGAGCAGACCCGTTCAAAGGCAGGACTGCTGGTTTCAGATGGAGGACCAAACCTATACAACATCCGGAATCTCCACATTCCGGAAGTCTGTTTGAAGTGGGAATTGATGGATGAAGATTACCAAGGCAGGCTGTGCAATCCTTTGAACCCATTTGTCAGTCATAAGGAAATTGAATCTGTCAACAACGCTGTAGTGATGCCAGCTCATGGTCCAGCCAAGAGCATGGAATATGATGCTGTTGCGACCACACACTCATGGATCCCTAAGAGGAACCGCTCCATTCTTAACACCAGCCAAAGGGGAATTCTTGAGGATGAGCAGATGTACCAGAAGTGCTGCAATCTATTCGAGAAATTCTTCCCTAGCAGTTCATATCGGAGGCCAGTTGGAATTTCTAGCATGGTGGAGGCCATGGTATCTAGGGCCCGAATTGATGCACGAATTGACTTCGAGTCTGGAAGGATTAAGAAAGAGGAGTTTGCTGAGATCATGAAGACCTGTTCCACCATTGAAGAGCTCAGACGGCAAAAATAGTGAATTTAGCTTGTCCTTCATGAAAAAATGCCTTGTTTCTACT
>KJ881019 A/duck/Guangxi/125D17/2012 2012/09/07 2 (PB1)
AGCGAAAGCAGGCAAACCATTTGAATGGATGTCAATCCGACTTTACTTTTCTTAAAAGTGCCAGCGCAAAATGCTATAAGTACTACATTCCCTTACACTGGAGATCCTCCGTACAGCCATGGAACGGGAACAGGGTACACCATGGACACAGTCAACAGAACACATCAATACTCAGAGAAGGGAAAGTGGACAACAAACACAGAGACTGGAGCACCCCAACTCAATCCAATTGATGGACCATTACCAGAAGACAACGAGCCAAGCGGATATGCACAAATGGACTGTGTGCTGGAAGCAATGGCTTTCCTTGAAGAATCCCACCCAGGGATCTTTGAAAACTCTTGTCTTGAAACGATGGAAATCGTTCAGCAAACAAGAGTGGACAAACTAACCCAAGGTCGCCAGACTTATGATTGGACACTGAATAGAAACCAACCAGCTGCAACTGCTTTGGCCAACACTATAGAGGTCTTCAGATCGAACGGTCTAACAGCCAATGAGTCGGGGAGGTTAATAGATTTCCTCAAGGATGTGATGGAGTCAATGGACAAAGAAGAAATGGAAATAACAACACATTTCCAGAGAAAGAGAAGAGTAAGGGACAACATGACCAAAAAGATGGTCACACAAAGAACAATAGGAAGGAAGAAGCAAAGGCTGAACAAAAGGAGCTACTTAATAAGAGCATTGACATTGAACACAATGACCAAAGATGCAGAAAGAGGCAAATTGAAAAGGCGGGCGATTGCAACACCCGGGATGCAGATTAGGGGGTTCGTGTACTTTGTCGAAACACTAGCGAGGAGCATCTGTGAGAAACTTGAACAATCCGGGCTCCCCGTTGGAGGAAATGAAAAGAAAGCCAAATTGGCGAATGTCGTGAGAAAAATGATGACTAACTCACAAGATACAGAGCTCTCCTTTACAATTACTGGAGACAACACCAAATGGAATGAGAATCAAAACCCTCGGATGTTTTTGGCAATGATAACATACATCACAAGAAACCAACCTGAATGGTTTAGAAATGTCTTGAGCATTGCCCCTATAATGTTCTCAAACAAGATGGCGAGATTAGGGAAAGGATACATGTTTGAAAGTAAGAGCATGAAGCTAAGGACACAAATACCGGCAGAAATGCTTGCAAACATTGACTTGAAGTATTTCAACGAATCAACGAGAAAGAAAATCGAGAAAATAAGACCTCTGCTAATTGATGGCACAGCCTCATTGAGTCCTGGAATGATGATGGGCATGTTCAACATGCTGAGTGCAGTATTAGGGGTCTCAATCCTGAATCTTGGACAAAAGAAGTACACCAAAACCACATACTGGTGGGATGGACTCCAATCCTCTGATGATTTCGCTCTCATAGTGAATGCACCGAATCATGAGGGGATACAAGCAGGGGTGGATAGGTTCTATAGAACTTGCAAGCTGGTTGGGATCAACATGAGCAAAAAGAAGTCCTACATAAACCGGACAGGAACATTTGAGTTCACAAGCTTTTTCTACCGCTATGGATTTGTAGCCAACTTTAGTATGGAGTTGCCCAGCTTTGGAGTGTCTGGAATCAATGAATCGGCTGACATGAGCATTGGAGTTACAGTGATAAAGAACAATATGATAAACAATGATCTTGGACCAGCAACAGCTCAAATGGCTCTTCAGCTATTCATCAAGGACTATAGGTACACGTACCGATGCCATAGGGGTGATACGCAAATTCAGACGAGGAGATCATTCGAGCTGAGAAAGCTGTGGGAGCAGACCCGTTCAAAGGCAGGGCTGTTGGTATCAGATGGAGGGCCAAACCTATACAACATTCGGAATCTCCACATCCCAGAGGTCTGCTTGAAGTGGGAACTAATGGACGAAGACTACCAGGGCAGGCTGTGTAATCCTCTGAACCCGTTTGTCAGTCATAAGGAACTTGAGTCCGTAAACAATGCTGTGGTGATGCCAGCCCATGGCCCAGCCAAGAGCATGGAATATGATGCTGTTGCGACTACACACTCATGGATTCCCAAGAGGAACCGTTCCATTCTCAATACCAGCCAAAGGGGAATTCTTGAGGATGAGCAAATGTATCAGAAGTGCTGCAGTCTATTCGAGAAATTCTTCCCCAGTAGTTCATACAGGAGGCCAGTTGGAATTTCCAGCATGGTGGAGGCCATGGTGTCTAGGGCCCGAATTGATGCACGCATTGATTTCGAATCTGGAAGGATTAAGAAAGAAGAGTTTGCTGAGATCATGAAGATCTGTTCCACCATTGAAGAGCTCAGACGGCAAAAATAGTGAATTTAGCTTGTCCTTCATGAAAAAATGCCTTGTTTCTACT
>KJ889298 A/swine/Arnsberg/1/1979 1979/12/07 2 (PB1)
AGCGAAAGCAGGCAAACCATTTGAATGGATGTCAATCCGACTTTACTTTTCTTGAAAGTGCCAGCGCAAAATGCTATAAGCACTACATTTCCTTATACTGGAGATCCTCCATACAGCCATGGAACAGGGACAGGATACACCATGGACACAGTCAACAGAACACATCAATATTCAGAAAAGGGAAAGTGGACAACAAACACAGAGACTGGAGCACCCCAGCTTAACCCGATTGATGGACCACTACCCGAGGACAATGAACCAAGCGGATATGCACAAACAGATTGTGTCCTGGAGGCAATGGCTTTCCTTGAAGAATCCCACCCAGGGATCTTTGAAAACTCGTGTCTTGAGACTATGGAGGTTGTTCAGCAAACAAGAGTGGACAAATTGACTCAAGGTCGTCAGACCTATGACTGGACATTAAACAGAAACCAACCGGCTGCAACTGCTTTAGCCAACACCATAGAGGTCTTCAGGTCGAACAGTTTAACAGCTAATGAATCGGGAAGGCTAATAGATTTCCTCAAGGATGTGATGGAATCAATGGATAAAGAAGAAATGGAAATAACAACACATTTCCAAAGGAAAAGAAGAGTAAGGGACAACATGACCAAGAAAATGGTAACACAAAGAACAATAGGAAAGAAGAAGCAGAGATTGAACAAGAGGAGTTATCTAATAAGAGCATTGACATTGAACACAATGACAAAAGATGCAGAAAGAGGCAAGTTGAAAAGGCGTGCAATTGCAACACCAGGGATGCAGATCAGAGGGTTCGTGTACTTTGTAGAAACACTGGCAAGGAGCATCTGTGAGAAACTTGAGCAATCTGGACTCCCAGTTGGAGGAAATGAAAAGAAAGCTAAATTGGCAAATGTTGTGAGAAAAATGATGACTAACTCACAAGATACAGAGCTCTCCTTTACAATTACTGGAGACAACACCAAATGGAATGAGAATCAAAATCCTCGGATGTTTCTGGCGATGATAACGTACATCACAAGAAATCAACCCGAATGGTTCAGAAATGTCTTGAGCATTGCCCCTATAATGTTCTCAAATAAAATGGCAAGGTTAGGAAAAGGATACATGTTCGAAAGTAAGAGCATGAAGCTACGGACACAAATACCAGCAGAAATGCTCGCAAATATTGACTTGAAATACTTCAACGAATCAACAAGGAAGAAAATCGAGAAGATAAGACCACTCCTAATAGATGGCACGGCCTCATTGAGTCCTGGAATGATGATGGGCATGTTTAACATGCTGAGTACAGTCCTAGGAGTCTCGATCTTGAATCTTGGGCAAAAGAGATACACCAAAACCACATACTGGTGGGATGGACTCCAATCCTCTGACTACTTCGCCCTCATAGTGAATGCACCTAATCATGAGGGAATACAAGCAGGAGTGGATAGGTTTTATAGGACCTGCAAACTAGTTGGAATCAATATGAGCAAAAAGAAATCTTACATAAATAGGACAGGAACATTTGAATTCACAAGCTTTTTCTACCGCTATGGGTTTGTAGCCAATTTCAGTATGGAGCTGCCCAGCTTTGGGGTGTCTGGGGTTAATGAATCGGCTGATATGAGCATTGGAGTGACAGTGATAAAGAACAACATGATAAACAATGATCTTGGACCAGCAACAGCCCAAATGGCTCTACAGCTATTCATCAAGGACTACAGGTACACATATCGGTGCCACAGAGGTGACACACAAATCCAAACGAGGAGATCATTTGAGCTGAAGAAGCTATGGGAGCAGACCCATTCAAAGACAGGACTGTTGGTTTCAGATGGAGGACCAAACCTATACAATATCCGGAACCTCCACATTCCGGAGGTCTGCTTGAAGTGGGAACTAATGGATGAAGATTATCAGGGTAGACTGTGTAATCCCCTGAATCCGTTTGTCAGCCATAAGGAAATTGAGTCCGTAAACAATGCTGTGGTAATGCCAGCCCATGGTCCAGCCAAGAGCATGGAATATGATGCTGTTGCAACTACACACTCTTGGATTCCTAAGAGGAACCGTTCCATTCTCAATACCAGCCAAAGGGGAATTCTTGAGGATGAACAAATGTATCAGAAGTGCTGCCATCTATTCGAGAAATTCTTCCCTAGCAGTTCATACAGGAGACCAGTTGGAATTTCCAGCATGGTGGAGGCCATGGTATCTAGGGCCATGATTGATGCACGAATTGATTTCGAGTCTGGAATGATTAAGAAAGAAGAGTTTGCTGAGATCATGAAGATCTGTTCCACCATTGAAGAGCTCAGACGGCAGAAATAGTGAATTTAGCTTGTCCTTCATGAAAAAATGCCTTGTTTCTACT
>KJ889314 A/swine/Marseille/2260/1980 1980// 2 (PB1)
AGCGAAAGCAGGCAAACCATTTGAATGGATGTCAATCCGACTTTACTTTTCTTGAAAGTGCCAGCGCAAAATGCTATAAGCACTACATTCCCTTATACTGGAGATCCTCCATACAGCCATGGAACAGGGACAGGATACACCATGGACACAGTCAACAGAACACATCAATATTCAGAAAAGGGAAAGTGGACAACAAACTTAGAGACTGGAGCACCCCAGCTTAACCCGATTGATGGACCACTACCCGAGGACAATGAGCCAAGCGGATATGCACAAACAGATTGTGTCCTGGAGGCAATGGCTTTCCTTGAAGAATCCCACCCAGGGATATTTGAAAACTCGTGTCTTGAGACGATGGAGGTTGTTCAGCAAACAAGAGTGGACAAATTGACTCAAGGTCGTCAAACCTATGACTGGACATTAAACAGAAACCAACCGGCTGCAACTGCTTTGGCCAACACCATAGAGGTCTTCAGGTCGAACGGTCTAACAGCTAATGAATCGGGAAGGCTAATAGATTTCCTCAAGGATGTGATGGAATCAATGGATAAAGAAGAAATGGAAATAACAACACATTTCCAAAGGAAAAGAAGAGTAAGGGACAACATGACCAAGAAAATGGTAACACAAAGAACAATAGGAAAGAAGAAGCAGAAATTGAACAAGAGGAGTTATCTAATAAGAGCATTGACATTGAACACAATGACAAAAGATGCAGAAAGAGGCAAATTGAAAAGGCGTGCAATTGCAACACCAGGGATGCAGATCAGAGGGTTCGTGTACTTTGTAGAAACACTGGCAAGGAGCATCTGTGAGAAACTTGAGCAATCTGGACTCCCAGTTGGAGGAAATGAAAAGAAAGCTAAATTGGCAAATGTTGTGAGAAAAATGATGACTAACTCACAAGATGCAGAGCTCTCCTTTACAATTACTGGAGACAACACCAAATGGAATGAAAATCAAAATCCTCGGATGTTTCTGGCGATGATAACGTACATCACAAGAAATCAACCCGAATGGTTCAGAAATGTCTTGAGCATTGCCCCTATAATGTTCTCAAACAAAATGGCAAGGTTAGGAAAAGGATACATGTTCGAAAGTAAGAGCATGAAGCTACGGACACAAATACCAGCAGAAATGCTCGCAAATATTGACTTGAAATACTTCAATGAATCAACGAGGAAGAAAATCGAGAAGATAAGACCACTCCTAATAGATGGCACGGCCTCATTGAGTCCTGGAATGATGATGGGCATGTTTAACATGCTGAGTACAGTCCTAGGAGTCTCGATCTTGAATCTTGGGCAAAAGAGATACACCAAAACCACATACTGGTGGGATGGACTCCAATCCTCTGACGACTTCGCCCTCATAGTGAATGCACCTAATCATGAGGGAATACAAGCAGGAGTGGATAGGTTTTATAGGACCTGCAAACTAGTTGGAATCAATATGAGCAAAAAGAAATCTTACATAAATAGGACAGGAACATTTGAATTCACAAGCTTTTTCTACCGCTATGGGTTTGTAGCCAATTTCAGTATGGAGCTGCCCAGCTTTGGGGTGTCTGGGGTTAATGAATCGGCTGATATGAGCATTGGAGTGACAGTGATAAAGAACAACATGATAAACAATGATCTTGGACCAGCAACTGCCCAAATGGCTCTTCAGCTATTCATCAAGGACTACAGGTACACATATCGGTGCCACAGAGGTGACACGCAAATCCAAACGAGAAGATCATTTGAGCTGAAGAAGCTATGGGAGCAAACCCATTCAAAGACAGGACTGCTGGTTTCAGATGGAGGACCAAACCTATACAATATTCGGAACCTCCACATTCCGGAAGTCTGCTTGAAGTGGGAACTAATGGATGAAGATTATCAGGGAAGATTGTGTAATCCCCTGAACCCATTTGTCAGCCATAAGGAAATTGAGTCCGTAAACAGTGCTGTGGTAATGCCAGCTCATGGTCCAGCCAAGAGCATGGAATATGATGCTGTTGCAACTACACACTCTTGGATTCCTAAGAGGCAAACTTCCATTCTCAATACCAGCCAAAGGGGAATTCTTGAGGATGAACAAATGTATCAGAAGTGCTGCAATCTATTCGAGAAATTCTTCCCTAGCAGTTCATACAGGAGACCAGTTGGAATTTCCAGCATGGTGGAGGCCATGGTATCTAGGGCCAGGATTGATGCACGAATTGATTTCGAGTCTGGAAGGATTAAGAAAGAAGAGTTTGCTGAGATCATGAAGATCTGTTCCACCATTGAAGAGCTCAGACGGCAGAAGTAGTGAATTTAGCTTGTCCTTCATGAAAAAATGCCTTGTTTCTACT
>KJ889322 A/swine/Netherlands/25/1980 1980// 2 (PB1)
AGCGAAAGCAGGCAAACCATTTGAATGGATGTCAATCCGACTTTACTTTTCTTGAAAGTGCCAGCGCAAAATGCTATAAGCACTACATTCCCTTATACTGGAGATCCTCCATACAGCCATGGAACAGGGACAGGATACACCATGGACACAGTCAACAGAACACATCAATATTCAGAAAAGGGAAAGTGGACAACAAACACAGAGACTGGAGCACCCCAGCTTAACCCGATTGATGGACCACTACCCGAGGACAATGAACCAAGCGGATATGCACAAACAGATTGTGTCCTGGAGGCAATGGCTTTCCTTGAAGAATCCCACCCAGGGATCTTTGAAAACTCGTGTCTTGAGACGATGGAGGTTGTTCAGCAAACAAGAGTGGACAAATTGACTCAAGGTCGTCAGACCTATGACTGGACATTAAACAGAAACCAACCGGCTGCAACTGCTTTGGCCAACACCATAGAGGTCTTCAGGTTGAACGGTCTAACAGCTAATGAATCGGGAAGGCTAATAGATTTCCTCAAGGATGTGATGGAATCAATGGATAAAGAAGAAATGGAAATAACAACACATTTCCAAAGGAAAAAAAGAGTAAGGGACAACATGACCAAGAAAATGGTAACACAAAGAACAATAGGAAAGAAGAAGCAGAGATTGAACAAGAGGAGTTATCTAATAAGAGCATTGACATTGAACACAATGACAAAAGATGCAGAAAGAGGCAAGTTGAAAAGGCGTGCAATTGCAACACCAGGGATGCAGATCAGAGGGTTCGTGTACTTTGTAGAAACACTGGCGAGGAGCATCTGTGAGAAACTTGAGCAATCTGGACTCCCAGTTGGAGGAAATGAAAAGAAAGCTAAATTGGCAAATGTTGTGAGAAAAATGATGACTAACTCACAAGATACAGAGCTCTCCTTTACAATTACTGGAGACAACACCAAATGGAATGAGAATCAAAATCCTCGGATGTTTCTGGCGATGATAACGTACATCACAAGAAATCAACCCGAATGGTTCAGAAATGTCTTGAGCATTGCCCCTATAATGTTCTCAAACAAAATGGCAAGGTTAGGAAAAGGATACATGTTCGAAAGTAAGAGCATGAAGCTACGGACACAAATACCAGCAGAAATGCTCGCAAATATTGACTTGAAATACTTCAATGAATCAACGAGGAAGAAAATCGAGAAGATAAGACCACTCCTAATAGATGGCACGGCCTCATTGAGTCCTGGAATGATGATGGGCATGTTTAACATGCTGAGTACAGTCCTAGGAGTCTCGATCTTGAATCTTGGGCAAAAGAGATACACCAAAACCACATACTGGTGGGATGGACTCCAATCCTCTGACGATTTCGCCCTCATAGTGAATGCACCTAATCATGAGGGAATACAAGCAGGAGTGGATAGGTTCTATAGGACCTGCAAACTAGTTGGAATCAATATGAGCAAAAAGAAATCTTACATAAATAGGACAGGAACATTTGAATTCACAAGCTTTTTCTACCGCTATGGGTTTGTAGCCAATTTCAGTATGGAGCTGCCCAGCTTTGGGGTGTCTGGGATTAATGAATCGGCTGATATGAGCATTGGAGTGACAGTGATAAAGAACAACATGATAAACAATGATCTTGGACCAGCAACGGCCCAAATGGCTCTTCAGCTATTCATCAAGGACTACAGGTACACATATCGGTGCCACAGAGGTGACACGCAAATCCAAACGAGGAGATCATTTGAGCTGAAGAAGCTATGGGAGCAGACCCATTCCAAGACAGGACTGTTGGTTTCAGATGGAGGACCAAACCTATACAATATCCGGAACCTCCACATTCCGGAGGTCTGCTTGAAGTGGGAACTAATGGATGAAGATTATCAAGGTAGACTGTGTAATCCCCTGAATCCGTTTGTCAGCCATAAGGAAATTGAGTCCGTAAACAGTGCTGTGGTAATGCCAGCCCATGGTCCAGCCAAGAGCATGGAATATGATGCTGTTGCAACTACACACTCTTGGATTCCTAAGAGGAACCGTTCCATTCTCAATACCAGCCAAAGGGGAATTCTTGAGGATGAACAAATGTATCAGAAGTGCTGCAATCTATTCGAGAAATTCTTCCCTAGCAGTTCATACAGGAGACCAGTTGGAATTTCCAGCATGGTGGAGGCCATGGTATCTAGGGCCAGGATTGATGCACGAATTGATTTCGAGTCTGGAAGGATTAAGAAAGAAGAGTTTGCTGAGATCATGAAGATCTGTTCCACCATTGAAGAGCTCAGACGGCAGAAATAGTGAATTTAGCTTGTCCTTCATGAAAAAATGCCTTGTTTCTACT
>KJ889370 A/swine/Hannover/1/1981 1981// 2 (PB1)
AGCGAAAGCAGGCAAACCATTTGAATGGATGTCAATCCGACCTTACTTTTCTTGAAAGTGCCAGCGCAAAATGCTATAAGCACTACATTCCCTTATACTGGAGATCCTCCATACAGCCATGGAACAGGGACAGGATACACCATGGACACAGTCAACAGAACACATCAATATTCAGAAAAGGGAAAGTGGACAACAAACACAGAGACTGGAGCACCCCAGCTTAACCCGATTGATGGACCACTACCCGAGGACAATGAACCAAGCGGATATGCACAAACAGATTGTGTCCTGGAGGCAATGGCTTTCCTTGAAGAATCCCACCCAGGGATATTTGAAAACTCGTGTCTTGAGACGATGGAGGTTGTTCAGCAAACAAGAGTGGACAAATTGACTCAAGGTCGTCAGACCTATGACTGGACATTAAACAGAAACCAACCGGCTGCAACTGCTTTGGCCAACACCATAGAGGTCTTCAGGTCGAACGGTCTAACAGCTAATGAATCGGGAAGGCTAATAGATTTCCTCAAGGATGTGATGGAATCAATGGATAAAGAAGAACTGGAAATAACAACACATTTCCAAAGGAAAAGAAGAGTAAGGGACAACATGACCAAGAAAATGGTAACACAAAGAACAATAGGAAAGAAGAAGCAGAGATTGAACAAGAGGAGTTATCTAATAAGAGCATTGACACTGAACACAATGACAAAAGATGCAGAAAGAGGCAAGTTGAAAAGGCGTGCAATTGCAACACCAGGGATGCAGATCAGAGGGTTCGTGTACTTTGTAGAAACACTGGCGAGGAGCATCTGTGAGAAACTTGAGCAATCTGGACTCCCAGTTGGAGGAAATGAAAAGAAAGCTAAATTGGCAAATGTTGTGAGAAAAATGATGACTAACTCACAAGATACAGAGCTCTCCTTTACAATTACTGGAGACAACACCAAATGGAATGAAAATCAAAATCCTCGGGTGTTTCTGGCGATGATAACGTACATCACAAGAAATCAACCCGAATGGTTCAGAAATGTCTTGAGCATTGCCCCTATAATGTTCTCAAACAAAATGGCAAGGTTAGGAAAAGGATACATGTTCGAAAGTAAGAGCATGAAGCTACGGACACAAATACCAGCAGAAATGCTCGCAAATATTGACTTGAAATACTTCAATGAATCAACGAGGAAGAAAATCGAGAAGATAAGACCACTCCTAATAGATGGCACGGCCTCATTGAGTCCTGGAATGATGATGGGCATGTTTAACATGCTGAGTACAGTCCTAGGAGTCTCGATCTTGAATCTTGGGCAAAAGAGATACACCAAAACCACATACTGGTGGGATGGACTCCAATCCTCTGACGACTTCGCCCTCATAGTGAATGCACCTAATCATGAGGGAATACAAGCAGGAGTGGATAGGTTTTATAGGACCTGCAAGCTAGTTGGAATCAATATGAGCAAAAAGAAATCTTACATAAATAGGACAGGAACATTTGAATTCACAAGCTTTTTCTACCGCTATGGGTTTGTAGCCAATTTCAGTATGGAGCTGCCCAGCTTTGGGGTGTCTGGGGTCAATGAATCGGCTGATATGAGCATTGGAGTGACAGTGATAAAGAACAACATGATAAACAATGATCTTGGACCAGCAACTGCCCAAATGGCTCTTCAGCTATTCATCAAGGACTACAGGTACACATATCGGTGCCACAGAGGTGACACGCAAATCCAAACGAGAAGATCATTTGAGCTGAAGAAGCTATGGGAGCAAACCCATTCAAAGACAGGACTGCTGGTTTCAGATGGAGGACCGAATCTATACAATATCCGGAACCTCCACATTCCGGAGGTCTGCTTGAAGTGGGAACTAATGGATGAAGATTATCAGGGTAGACTGTGTAATCCCCTGAACCCATTTGTCAGCCATAAGGAAATTGAGTCCGTAAACAGTGCTGTGGTAATGCCAGCTCATGGTCCAGCCAAGAGCATGGAATATGATGCTGTTGCAACTACACACTCTTGGATTCCTAAGAGGAACCGTTCCATTCTCAATACCAGCCAAAGGGGAATTCTTGAGGATGAACAAATGTATCAGAAGTGCTGCAATCTATTCGAGAAATTCTTCCCTAGCAGTTCATACAGGAGACCAGTTGGAATTTCCAGCATGGTGGAGGCCATGGTATCTAGGGCCAGGATTGATGCACGAATTGATTTCGAGTCTGGAAGGATTAAGAAAGAAGAGTTTGCTGAGATCATGAAGATCTGTTCCACCATTGAAGAGCTCAGACGGCAGAAATAGTGAATTTAGCTTGTCCTTCATGAAAAAATGCCTTGTTTCTACT
>KJ889413 A/swine/Kazakhstan/106/1985 1985// 2 (PB1)
AGCGAAAGCAGGCAAACCATTTGAATGGATGTCAATCCGACTTTACTTTTCTTGAAAGTGCCAGCGCAAAATGCCATAAGTACTACATTCCCTTACACTGGAGATCCTCCATACAGCCATGGAACAGGGACAGGATACACCATGGACACAATCAACAGAACACACCAATATTCAGAAAAGGGAAAGTGGACAACAAACACAGAGACTGGAGCACCCCAGCTCAACCCAATTGATGGACCATTGCCCGAAGACAATGAGCCAAGCGGATATGCACAAACAGATTGTGTCTTGGAGGCAATGGCTTTCCTTGAAGAATCCCACCCGGGGATCTTTGAAAACTCGTGTCTTGAAACGATGGAAGTTGTTCAGCAGACAAGAGTGGACAAACTGACCCAAGGTCGCCAGACCTATGACTGGACATTGAACAGAAACCAGCCGGCTGCAACTGCTTTGGCCAACACGATAGAGGTCTTCAGGTCGAACGGTCTAACAGCTAATGAATCGGGGAGGCTAATAGATTTCCTCAAGGATGTGATGGAATCAATGGATAAAGAGGAAATGGAAATAACAACACATTTCCAAAGAAAAAGAAGAGTAAGAGACAACATGACCAAGAAAATGGTCACACAAAGAACAATAGGGAAAAAGAAGCAAAGATTAAACAAGAGAAGCTATTTGATAAGAGCATTGACATTGAACACAATGACCAAAGATGCAGAGAGAGGCAAATTGAAAAGGCGGGCAATTGCAACACCCGGAATGCAAATCAGGGGATTTGTGTACTTCGTCGAAACACTGGCGAGAAGCATCTGTGAGAAACTTGAACAATCTGGGCTTCCAGTTGGGGGGAATGAGAAAAAGGCCAAGCTGGCAAATGTTGTACGAAAGATGATGACTAATTCACAAGATACAGAGCTTTCCTTTACAATTACTGGGGACAACACCAAATGGAATGAGAATCAAAGCCCTCGGATGTTTCTGGCAATGATAACATACATCACAAGAAACCAACCTGAATGGTTCAGAAATGTCTTGAGCATTGCTCCTATAATGTTCTCCAACAAAATGGCAAGATTGGGGAAAGGATACATGTTCGAAAGTAAGAGCATGAAACTACGTACACAAATACCAGCAGAAATGCTCGCAAATATTGACCTTAAATATTTCAACGAATCAACGAGGAAGAAAATCGAGAAAATAAGACCTCTCTTAATGGATGGCACAGCCTCATTGAGTCCTGGGATGATGATGGGCATGTTTAACATGCTAAGTACAGTCTTAGGAGTCTCAATCTTGAATCTTGGGCAAAAGAGGTACACCAAAACCACATACTGGTGGGATGGACTCCAATCCTCTGATGACTTCGCCCTCATAGTGAATGCACCTAATCATGAGGGGATACAAGCAGGGGTAGATAGGTTCTACAGGACCTGCAAATTAGTTGGAATCAATATGAGCAAAAAGAAGTCCTACATAAATAGGACAGGAACATTTGAATTCACAAGCTTTTTCTATCGCTATGGATTTGTAGCCAACTTCAGTATGGAGCTGCCCAGTTTCGGAGTGTCTGGGATTAATGAATCGGCTGATATGAGCATTGGAGTGACAGTGATAAAGAACAATATGATAAACAATGACCTTGGACCAGCAACAGCCCAAATGGCTCTTCAGCTGTTCATCAAGGATTACAGATACACATATCGATGCCACAGGGGTGATACGCAGATTCAAACGAGGAGATCATTTGAGCTTAAGAAACTATGGGAGCAGACCCGTTCAAAGGCAGGACTGTTGGTTTCAGATGGGGGACCAAACCTATACAATATCCGGAACCTCCACATTCCAGAGGTCTGCCTGAAGTGGGAACTAATGGATGAAGATTATCAGGGCAGACTGTGCAATCCCCTGAATCCGTTTGTCAGCCATAAAGAAATTGAGTCCGTAAACAATGCTGTGGTAATGCCAGCCCATGGTCCAGCCAAGAGCATGGAATATGATGCTGTTGCAACTACACACTCCTGGATTCCCAAGAGGAACCGTTCCATTCTCAATACCAGCCAAAGGGGAATTCTTGAGGATGAACAAATGTATCAGAAATGTTGCAATATATTCGAAAAATTCTTTCCTAGCAGTTCCTACAGGAGACCAGTTGGAATTTCCAGCATGGTGGAGGCCATGGTGTCTAGGGCCCGAATTGACGCACGAATTGACTTCGAGTCTGGAAGGATCAAGAAAGAAGAGTTTGCTGAGATCATGAAGATCTGTTCCACCATTGAAGAGCTCAGACGGCAAAAATAGTGAATTTAGCTTGTCCTTCATGAAAAAATGCCTTGTTTCTACT
>KJ889421 A/duck/Bavaria/2/1977 1977// 2 (PB1)
AGCGAAAGCAGGCAAACCATTTGAATGGATGTCAATCCGACTTTACTTTTCTTGAAAGTGCCAGCGCAAAATGCTATAAGTACTACATTCCCTTATACTGGAGATCCTCCATACAGCCATGGAACAGGAACAGGATATACCATGGACACAGTCAACAGAACACACCAATATTCAGAAAAGGGAAAGTGGACAACAAACACAGAGACTGGAGCACCCCAGCTTAACCCGATTGATGGACCACTACCAGAGGACAATGAGCCAAGCGGATATGCACAAACAGATTGTGTCTTGGAGGCAATGGCTTTCCTTGAGGAATCCCACCCAGGGATCTTTGAAAACTCATGTCTTGAAACGATGGAAGTTGTTCAGCAAACAAGAGTGGACAAACTGACCCAAGGTCGCCAGACCTATGACTGGACATTGAACAGAAACCAGCCGGCTGCAACTGCTTTAGCCAACACCATAGAGGTCTTCAGGTCGAACGGTCTAACAGCTAATGAATCGGGGAGGCTAATAGATTTCCTCAAGGATGTGATGGAATCAATGGATAAAGAAGAAATGGAAATAACAACACATTTCCAAAGAAAAAGAAGAGTAAGAGACAACATGACCAAGAAAATGGTCACACAAAGAACAATAGGAAAGAAGAAGCAGAGATTGAACAAGAGAAGCTATTTGATAAGAGCATTGACATTGAACACAATGACCAAAGATGCAGAAAGAGGCAAATTGAAGAGGCGGGCAATTGCAACACCCGGAATGCAGATCAGGGGCTTCGTGTACTTCGTCGAAACACTGGCGAGAAGTATCTGTGAGAAACTTGAACAATCTGGGCTCCCAGTCGGGGGGAATGAGAAGAAGGCTAAATTGGCAAATGTTGTAAGAAAGATGATGACTAATTCACAAGATACAGAGCTCTCCTTTACAATTACTGGAGACAACACCAAATGGAATGAGAATCAAAATCCTCGGATGTTTCTGGCAATGATAACATACATCACGAGAAACCAACCTGAATGGTTCAGAAATGTCTTGAGCATTGCCCCTATAATGTTCTCCAACAAAATGGCAAGATTAGGGAAAGGATACATGTTCGAAAGTAAGAGCATGAAGTTACGGACACAAATACCAGCAGAGATGCTCGCAAATATTGACCTTAAATATTTCAATGAATCAACAAGGAAGAAAATCGAGAAAATAAGACCTCTCCTAATAGATGGCACAGCCTCATTGAGTCCTGGAATGATGATGGGCATGTTTAACATGCTGAGTACAGTTTTAGGAGTCTCAATCTTGAATCTTGGGCAAAAGAGGTACACCAAAACCACATACTGGTGGGATGGACTCCAATCCTCTGATGACTTCGCCCTCATAGTGAATGCGCCTAATCATGAGGGGATACAAGCAGGAGTGGATAGATTCTACAGGACCTGTAAATTAGTTGGAATCAATATGAGCAAAAAGAAGTCTTACATAAATAGGACAGGAACATTTGAATTCACGAGCTTTTTCTATCGCTATGGATTTGTAGCCAATTTCAGTATGGAGCTGCCCAGCTTTGGAGTGTCTGGGATTAATGAATCGGCTGATATGAGCATTGGAGTGACAGTGATAAAGAACAACATGATAAACAATGACCTTGGACCAGCAACAGCCCAAATGGCTCTTCAGCTATTCATCAAGGACTACAGGTACACATATCGATGCCATAGGGGTGACACGCAAATCCAAACAAGGAGATCATTCGAGCTGAAGAAACTATGGGAGCAGACCCGTTCAAAGGCAGGACTGTTGGTTTCAGATGGAGGACCAAACCTATACAACATCAGGAATCTCCACATTCCGGAAGTCTGCCTGAAGTGGGAACTAATGGATGAGGATTATCAAGGCAGGCTGTGCAATCCCCTGAATCCGTTTGTCAGCCATAAGGAAATTGAGTCCGTAAACAATGCTGTGGTAATGCCAGCCCATGGTCCAGCCAAGAGCATGGAATATGATGCTGTCGCAACTACACACTCCTGGATTCCTAAGAGGAACCGTTCCATTCTCAATACCAGCCAAAGGGGAATCCTTGAAGATGAACAGATGTATCAGAAGTGTTGCAATCTATTCGAGAAATTCTTCCCTAGCAGTTCATACAGGAGACCAGTTGGAATTTCCAGCATGGTGGAGGCCATGGTGTCTAGGGCCCGAATTGACGCACGGATTGACTTCGAGTCTGGAAGGATCAAGAAAGAAGAGTTTGCTGAGATCATGAAGATCTGTTCCACCATTGAAGAGCTCAGACGGCAAAAATAGTGAATTTAGCTTGTCCTTCATGAAAAAATGCCTTGTTTCTACT
>KJ889429 A/duck/Schleswig/21/1979 1979// 2 (PB1)
AGCGAAAGCAGGCAAACCATTTGAATGGATGTCAATCCGACTTTACTTTTCTTGAAAGTGCCAGCACAAAATGCTATAAGTACTACATTCCCTTATACTGGAGATCCTCCATACAGCCATGGAACAGGAACAGGATATACCATGGACACAGTCAACAGAACACACCAATATTCAGAGAAGGGAAAGTGGACAACAAACACAGAGACTGGAGCACCCCAGCTCAACCCGATTGATGGACCACTACCAGAGGACAATGAGCCAAGTGGATATGCACAAACAGATTGTGTCTTGGAGGCAATGGCTTTCCTTGAAGAATCCCACCCAGGGATCTTTGAAAACTCATGTCTTGAAACGATGGAAGTTGTTCAGCAAACAAGAGTGGACAAACTGACCCAAGGTCGCCAGACCTATGACTGGACATTGAACAGAAACCAGCCGGCTGCAACTGCTTTAGCCAACACCATAGAAGTCTTCAGGTCGAACGGTCTAACAGCTAATGAATCAGGGAGGCTAATAGACTTCCTCAAGGATGTGATGGAATCAATGGATAAAGAAGAAATGGAAATAACAACACATTTCCAAAGAAAAAGAAGAGTAAGAGACAACATGACCAAGAAAATGGTCACACAAAGAACAATAGGAAAGAAGAAGCAGAGGTTGAACAAGAGAAGCTATTTAATAAGAGCATTGACATTGAACACAATGACCAAAGATGCAGAAAGAGGCAAATTGAAGAGGCGGGCAATTGCAACACCCGGAATGCAGATCAGGGGGTTCGTGTACTTCGTCGAAACACTGGCGAGAAGCATCTGTGAGAAACTTGAACAATCAGGGCTCCCAGTCGGGGGGAATGAGAAGAAGGCTAAATTGGCAAATGTTGTAAGAAAGATGATGACTAATTCACAGGATACAGAGCTCTCCTTTACAATTACTGGAGACAACACCAAGTGGAATGAGAATCAAAATCCTCGGATGTTCCTGGCAATGATAACATACATCACAAGAAACCAACCTGAATGGTTCAGAAATGTCTTGAGCATTGCCCCTATAATGTTCTCCAACAAAATGGCAAGATTAGGGAAAGGATACATGTTCGAAAGTAAGAGCATGAAGTTACGGACACAAATACCAGCAGAAATGCTCGCAAATATTGACCTTAAATATTTCAATGAATCAACAAGGAAAAAGATTGAGAAAATAAGACCTCTCCTAATAGATGGCACAGCCTCATTGAGTCCTGGAATGATGATGGGCATGTTTAACATGCTGAGTACAGTCTTAGGAGTCTCAATCTTGAATCTTGGGCAAAAGAGGTACACCAAAACCACATACTGGTGGGATGGACTCCAATCCTCTGATGACTTCGCCCTCATAGTGAATGCACCTAATCATGAGGGGATACAAGCAGGAGTGGATAGATTCTACAGGACCTGCAAATTAGTTGGAATCAATATGAGCAAAAAGAAGTCTTACATAAATAGGACAGGAACATTTGAATTCACGAGCTTTTTCTATCGCTATGGATTTGTAGCCAACTTCAGTATGGAGCTGCCCAGCTTTGGAGTGTCTGGGATTAATGAATCGGCTGACATGAGCATTGGAGTGACAGTGATAAAGAACAACATGATAAACAATGATCTTGGACCGGCAACAGCCCAAATGGCTCTTCAGCTGTTCATCAAGGACTATAGGTACACATATCGATGCCATAGGGGTGACACGCAGATCCAAACGAGGAGATCATTCGAGCTGAAGAAGCTATGGGAGCAGACCCGTTCAAAGGCAGGACTGCTGGTTTCAGATGGAGGACCAAACCTATACAACATCAGGAACCTCCACATTCCCGAGGTCTGCCTGAAGTGGGAACTAATGGATGAGGATTATCAGGGCAGGTTGTGCAATCCCCTGAATCCGTTTGTCAGCCATAAGGAAATTGAGTCCGTAAACAATGCTGTGGTAATGCCAGCTCATGGTCCAGCCAAGAGCATGGAATATGATGCTGTTGCAACTACACACTCCTGGATTCCTAAGAGGAACCGTTCCATTCTCAATACCAGCCAAAGGGGAATTCTTGAGGATGAACAGATGTATCAAAAGTGTTGCAATCTATTCGAGAAATTCTTCCCTAGCAGTTCATACAGGAGACCAGTTGGAATTTCCAGCATGGTGGAGGCCATGGTGTCTAGGGCCCGAATTGACGCACGGATTGACTTCGAGTCTGGAAGGATCAAGAAAGAAGAGTTTGCTGAGATCATGAAGATCTGTTCCACCATTGAAGAGCTCAGACGGCAAAAATAGTGAATTTAGCTTGTCCTTCATGAAAAAATGCCTTGTTTCTACT
>KJ889437 A/turkey/England/647/1977 1977// 2 (PB1)
AGCGAAAGCAGGCAAACCATTTGAATGGATGTCAATCCGACTTTACTTTTCTTGAAAGTGCCAGCACAAAATGCTATAAGTACTACATTCCCTTACACTGGAGATCCTCCATACAGCCATGGAACAGGAACAGGATACACCATGGATACAGTCAACAGAACACACCAATATTCAGAAAAGGGAAAGTGGACAACAAACACAGAGACCGGAGCACCCCAGCTTAACCCGATTGATGGACCACTACCCGAGGACAATGAACCGAGCGGATATGCACAAACAGACTGTGTCTTGGAGGCAATGGCTTTCCTTGAAGAATCCCACCCAGGGATCTTTGAAAACTCGTGTCTTGAGACGATGGAAGTTGTTCAGCAAACAAGAGTGGACAAACTGACCCAAGGTCGCCAGACCTATGACTGGACATTAAACAGAAACCAGCCAGCTGCAACTGCTTTGGCCAACACTATAGAGGTCTTCAGGTCGAACGGTCTAACAGCTAATGAATCGGGGAGGCTAATAGATTTCCTCAAGGATGTGATGGAATCAATGGATAAAGAAGAAATGGAAATAACAACACATTTCCAAAGAAAAAGAAGAGTAAGAGACAACATGACCAAGAAAATGGTCACACAAAGAACAATAGGAAAGAAAAAGCAAAGGTTGAACAAGAGAAGCTATTTGATAAGAGCATTGACATTGAACACAATGACCAAAGATGCAGAAAGAGGCAAATTGAAGAGACGGGCAATTGCAACACCCGGAATGCAGATCAGAGGGTTCGTGTACTTTGTCGAAACACTGGCGAGGAGCATCTGTGAGAAACTTGAACAATCTGGGCTTCCAGTCGGAGGAAATGAGAAGAAAGCTAAATTGGCAAATGTTGTGAGAAAGATGATGACTAATTCACAAGATACAGAGCTCTCCTTTACAATTACTGGAGACAACACCAAATGGAATGAGAATCAAAATCCTCGAATGTTTCTGGCAATGATAACATACATCACAAGAAACCAACCTGAATGGTTCAGAAATGTCTTGAGCATTGCCCCTATAATGTTCTCAAACAAAATGGCAAGATTAGGAAAAGGCTACATGTTCGAAAGTAAGAGCATGAAGCTACGGACACAAATACCAGCAGAAATGCTCGCAAATATTGACCTGAAATACTTCAACGAATCAACGCGGAAGAAAATTGAGAAAATAAGACCTCTCCTAATAGATGGGACAGCCTCATTGAGTCCTGGAATGATGATGGGCATGTTTAACATGCTGAGTACAGTCTTAGGAGTCTCAATCCTGAATCTTGGGCAAAAAAGGTACACTAAAACAACATACTGGTGGGATGGACTCCAATCCTCTGATGATTTCGCCCTCATAGTGAATGCACCTAATCATGAGGGAATACAAGCAGGAGTGGATAGGTTTTATAGGACCTGCAAATTGGTTGGAATCAATATGAGCAAAAAGAAGTCTTACATAAATAGGACAGGAACATTTGAATTCACGAGCTTTTTCTATCGCTATGGATTTGTAGCCAACTTCAGTATGGAGCTGCCCAGTTTTGGAGTGTCTGGGATTAATGAATCGGCTGATATGAGCATTGGAGTGACAGTGATAAAGAACAATATGATAAACAATGACCTTGGACCAGCAACAGCCCAAATGGCTCTTCAGCTATTCATCAAGGACTATAGGTACACATACCGGTGCCACAGGGGTGACACGCAAATTCAAACGAGGAGATCATTCGAGCTGAAGAAGCTATGGGAGCAGACCCGTTCAAAAGCAGGACTGTTAGTTCCAGATGGAGGACCAAACCTATACAATATCCGGAACCTCCACATCCCAGAGGTCTGCCTGAAGTGGGAACTGATGGATGAAGATTATCAGGGAAGGCTGTGTAACCCCCTAAATCCGTTTGTCAGCCATAAGGAAATTGAATCCGTAAACAATGCTGTGATAATGCCAGCCCATGGTCCAGCCAAGAGCATGGAATATGATGCTGTTGCAACTACACACTCCTGGATCCCTAAAAGGAACCGTTCCATTCTTAATACCAGCCAAAGGGGAATTCTTGAGGATGAACAGATGTATCAGAAATGTTGCAATCTATTCGAGAAATTCTTCCCTAGCAGTTCATACAGGAGACCAGTTGGAATTTCCAGTATGGTGGAGGCCATGGTGTCTAGGGCCCGGATTGATGCACGAATTGACTTCGAGTCTGGAAGGATTAAGAAAGAAGAGTTTGCTGAGATCATGAAGATCTGTTCCACCATTGAAGAGCTCAGACGGCAAAAATAGTGAATTTAGCTTGTCCTTCATGAAAAAATGCCTTGTTTCTACT
>KJ938656 A/environment/Zhenjiang/C13/2013 2013/12/20 2 (PB1)
AGCAAAAGCAGGCAAACTATTTGAATGGATGTCAACCCGACTTTACTTTTCTTGAAAGTGCCAGTGCAAAATGCTATAAGTACCACATTCCCTTATACTGGAGACCCTCCATACAGCCATGGAACAGGGACAGGGTACACCATGGACACAGTCAACAGAACACACCAATATTCAGAAAAGGGGGAGTGGACAACAAACACAGAGACCGGAGCACCCCAACTTAACCCGATTGATGGACCATTACCTGATGATAACGAGCCCAGTGGGTATGCACAAACAGATTGTGTATTAGAGGCAATGGCTTTCCTTGAAGAATCCCACCCAGGAATCTTTGAAAATTCGTGCCTTGAAACGATGGAAATTGTCCAACAAACAAGAGTGGACAAACTGACCCAAGGTCGCCAGACTTATGACTGGACATTGAATAGAAATCAACCGGCTGCAACTGCTTTGGCCAACACTATAGAAATTTTCAGATCAAACGGTCTGACAGCAAATGAATCGGGACGCCTAATAGATTTCCTCAAGGATGTGATGGAATCAATGGATAAGGAAGAAATGGAGATAACAACACATTTCCAGAGAAAGAGAAGAGTAAGGGACAACATGACCAAGAAAATGGTAACGCAAAGAACAATCGGGAAGAAAAAACAAAGGCTGAACAAAAGGAGTTACCTGATAAGAGCGCTGACACTGAACACAATGACCAAGGATGCAGAAAGAGGCAAATTGAAGAGGCGAGCAATTGCAACACCCGGAATGCAAATCAGAGGATTCGTGTACTTCGTTGAAACACTAGCGAGGAGTATTTGTGAGAAACTTGAACAATCTGGCCTCCCAGTCGGAGGGAATGAGAAGAAAGCTAAACTGGCGAATGTTGTGAGAAAAATGATGACCAACTCACAAGATACAGAGCTCTCCTTTACAATTACTGGAGACAACACCAAATGGAATGAGAATCAAAATCCTCGGATGTTTTTGGCAATGATAACATACATCACAAGAAACCAACCTGAATGGTTTAGAAATGTCTTGAGCATTGCCCCTATAATGTTCTCAAACAAAATGGCGAGATTAGGGAAAGGATACATGTTTGAAAGTAAGAGCATGAAGTTACGAACACAAATACCAGCAGAAATGCTTGCAAACATTGACCTTAAATACTTCAATGAATCAACGAAGAAGAAAATTGAGAAGATAAGACCTCTATTAATAGATGGTACAGCCTCATTGAGCCCTGGAATGATGATGGGCATGTTCAACATGCTGAGTACAGTATTAGGAGTTTCAATTCTAAATCTTGGACAAAAAAGATACACCAAAACCACATACTGGTGGGATGGACTCCAATCCTCCGATGATTTCGCACTCATAGTGAATGCACCGAATCATGAGGGGATACAAGCAGGGGTGGATAGGTTTTATAGAACTTGTAAACTAGTTGGGATTAATATGAGCAAGAAGAAGTCTTACATAAATCGGACAGGGACATTTGAATTCACTAGCTTTTTCTACCGTTATGGATTCGTAGCCAATTTCAGTATGGAGCTGCCCAGTTTTGGAGTGTCTGGAATTAATGAGTCGGCCGACATGAGCATTGGTGTTACAGTGATAAAGAACAATATGATAAACAACGACCTTGGGCCAGCAACAGCTCAGATGGCTCTTCAGCTATTCATCAAGGACTACAGGTACACATACCGATGCCACAGGGGAGATACGCAAATCCAAACGAGGAGATCATTCGAGCTGAAGAAGCTGTGGGAGCAGACCCGCTCAAAGGCAGGACTCTTGGTCTCAGATGGAGGACCAAACCTATACAACATTCGGAATCTCCACATCCCAGAGGTCTGCTTGAAGTGGGAATTGATGGATGAAGACTACAAGGGTAGACTGTGCAATCCTCTGAATCCATTCGTCAGCCATAAGGAAATTGAATCTGTCAACAATGCTATAGTAATGCCAACTCATGGCCCGGCCAAGAGTATGGAATATGATGCCGTAGCAACCACACATTCATGGATTCCTAAAAGGAATCGTTCCATTCTCAACACAAGTCAAAGGGGAATTCTTGAGGATGAACAGATGTACCAAAAGTGCTGCAATCTATTCGAGAAATTCTTTCCCAGTAGTTCGTATCGGAGACCAGTTGGAATTTCCAGTATGGTGGAGGCCATGGTTTCTCGGGCTCGAATTGACGCACGAATTGATTTCGAGTCTGGAAGGATTAAGAAAGAAGAGTTTGCTGAGATCATGAAGATCTGTTCCACCATTGAAGAGCTCAGACGGCAAAAATAGTGAATTTGGCTTGTTCTTCGTGAAAAAATGCCTTGTTTCTACT
>KM013840 A/feline/Heilongjiang/ZH/2014 2014/02/17 2 (PB1)
AGCGAAAGAGGGCAAACCATTTGAATGGATGTCAATCCGACTTTACTTTTCTTGAAAGTGCCAGCGCAAAATGCTATAAGTACTACATTCCCTTATACTGGAGATCCTCCATACAGCCATGGAACAGGGACAGGATACACCATGGACACAGTCAATAGAACACATCAATACTCAGAGAAAGGAAAATGGACAACAAACACAGAGACTGGAGCACCCCAACTCAATCCAATTGATGGACCACTACCCGAGGATAATGAGCCAAGCGGATATGCACAAACAGATTGTGTGCTGGAAGCAATGGCTTTCCTTGAAGAGTCCCACCCAGGGATCTTTGAAAACTCATGTATTGAAACGATGGAAGTTGTTCAGCAAACAAGAGTGGACAAATTGACCCAAGGTCGCCAGACCTATGACTGGACATTGAATAGAAACCAGCCGGCTGCAACTGCTTTGGCCAATACTATAGAGGTCTTCAGATCGAACGATCTAACAGCCAATGAATCGGGAAGACTAATAGATTTCCTTAAGGATGTAATGGAATCAATGGACAAAGAAGAGATAGAGATAACAACACATCTCCAGAGAAAAAGAAGAGTAAGGGACAACATGACCAAGAAAATGGTCACACAGAGGACAGTAGGGAAGAAAAAGCAGAGGCTGAACAAGAGGAGCTACGTAATAAGAGCACTGACATTGAACACAATGACCAAGGATGCAGAAAGAGGCAAATTGAAGAGACGGGCAATTGCAACACCCGGGATGCAGATCAGAGGGTTCGTGTACTTTGTTGAAACATTAGCGAGGAGCATCTGTGAGAAACTTGAGCAGTCTGGACTCCCTGTTGGAGGGAATGAAAAGAAGGCTAAATTAGCAAATGTCGTAAGAAAGATGATGACTAACTCACAAGACACAGAGCTTTCCTTTACAATTACTGGAGACAATACCAAATGGAATGAGAATCAAAATCCTCGGATATTTCTGGCAATGATAACATACATCACAAGAAACCAACCTGAATGGTTTAAAAATGTCTTGAGCATTGCCCCTATAATGTTCTCAAACAAAATGGCAAGATTAGGGAAAGGATACATGTTCGAGAGTAAGAACATGAAACTACGGACACAAATACCAGCAGAAATGCTTGCAAACATTAATCTGAAATACTTCAATGAATCAACAAGAAAGAAAATCGAGAAAATAAGACCTCTCTTGACAGATGGCACAGCCTCACTGAGCCCTGGAATGATGATGGGCATGTTCAACATGCTGAGTACAGTCTTAGGAGTCTCAATCTTGAATCTTGGACAAAAGAGGTATACCAAAACCACATACTGGTGGGATGGACTCCAATCCTCCGATGATTTCGCCCTCATAGTGAATGCACCTAATCATGAGGGGATACAAGCAGGAGTGGATAGATTCTATAGGATCTGCAAACTGGTTGGGATCAATATGAGCAAAAAGAAGTCTTACATAAATCGGACAGGAACATTTGAGTTCACAAGCTTTTTCTACCGCTATGGATTTGTAGCCAACTTCAGTATGGAACTACCCAGCTTTGGAGTGTCCGGGGTTAACGAATCGGCTGACATGAGCATTGGAGTTACGGTGATAAAGAACAATATGATAAACAACGACCTGGGACCAGCAACAGCTCAGATGGCCCTTCAGCTATTCATCAAAGACTACAGATACACATATCGGTGTCATAGGGGTGATACACAAATCCAAACAAGAGGATCATTCGAACTGAAGAAGCTGTGGGAACAGACCCGTTCAAAGGCAGGACTGTTGGTTTCAGATGGAGGACCAAACCTATACAACATCCGGAATCTCCACATCCCCGAGGTCTGCCTGAAGTGGGAATTAATGGATGAGGATTACCAGGGTAGACTGTGTAATCCTCTGAACCCATTTGTCAGTCATAAGGAAATTGAGTCCGTAAACAATGCTATGGTAATGCCAGCTCATGGCCCAGCTAAGAGCATGGAATATGATGCTGTTGCGACTACACACTCATGGATCCCTAAGAGGAACCGTTCCATTCTCAATACCAGCCAAAGGGGAATTCTTGAAGACGAACAGATGTACCAGAAGTGTTGCAATCTATTCGAGAAATTTTTCCCTAGTAGTTCATACAGGAGGCCGGTTGGAATTTCCAGTATGGTGGAAGCCATGGTGTCTAGGGCCCAAATTGATGCGCGAATTGACTTCGAGTCTGGAAGGATTAAGAAAGAAGAGTTTGCTGAGATCGTGAAGATCTGTTCCACCATTGAAGAGCTCAGACGGCAAAAATAGTGAATTTAGCTTGTCCTTCATGAAAAAATGCCTTGTTTCTACT
>KM070508 A/chicken/Guangxi/LS/2013 2013/11/23 2 (PB1)
AGCGAAAGCAGGCAAACCATTTGAATGGATGTCAACCCGACTTTACTTTTCTTGAAAGTGCCAGTGCAAAATGCCATAAGCACCACGTTCCCTTATACTGGAGACCCTCCATACAGCCATGGAACAGGAACAGGATACACCATGGACACAGTCAACAGAACACATAAATACTCAGAAAATGGAAAATGGACAACGAACACAGAGACTGGAGCACCCCAACTCAATCCGATTGATGGACCATTGCCTGAGGACAATGAGCCGAGTGGGTATGCACAAACGGATTGTGTATTGGAAGCAATGGCTTTCCTTGAAGAATCTCACCCAGGGATCTTTGAAAATTCGTGTCTCGAAACGATGGGAATTGTTCAGCAAACAAGAGTGGATAAACTGACCCAAGGCCGCCAGACCTATGACTGGACGTTGAATAGAAATCAGCCGGCCGCTACTGCACTGGCCAACACTATAGAGGTATTCAGATCGAATGGCCTGACAGCCAGTGATTCAGGAAGGTTGATCGATTTCCTCAAGGACGTGATGGATTCAATGGATAAGGAAGAAATGGAGATTACAACACATTTCCAGAGGAAGAGGAGAGTGAGGGACAACATGACCAAGAAAATGGTCACACAGAGAACAATAGGAAAGAAAAAACAAAGATTGAATAAAAGGAGCTACCTAATAAGAGCATTGACATTGAACACAATGACAAAAGATGCTGAAAGAGGCAAGTTGAAAAGGCGGGCAATCGCAACACCCGGAATGCAAATCAGAGGATTCGTGTATTTTGTAGAAGCATTAGCGAGGAGCATCTGTGAGAAACTTGAGCAATCTGGTCTCCCTGTCGGAGGGAATGAGAAGAAAGCTAAATTGGCAAATGTTGTGAGGAAGATGATGACTAATTCACAAGATACAGAGCTCTCCTTCACAATTACTGGAGACAACACCAAATGGAATGAGAATCAAAACCCCCGGATGTTTCTAGCAATGATAACATACATCACAAGGAACCAACCAGAATGGTTTAGAAATGTCTTAAGCATTGCTCCTATAATGTTCTCAAACAAGATGGCGAGATTAGGGAAAGGATACATGTTCGAAAGTAAGAGTATGAAATTACGGACACAAGTACCAGCGGAAATTCTCGCAAATATTGACCTGAAATACTTCAACAAATCAACAAGAGAGAAAATCGAGAAAATAAGACCTCTACTGATAGATGGCACAGCCTCATTGAGTCCTGGGATGATGATGGGTATGTTCAACATGTTGAGTACAGTATTAGGAGTTTCAATCCTGAATCTCGGGCAGAAGAAGTACACTAAAACCACATACTGGTGGGACGGACTCCAATCCTCAGATGACTTCGCCCTCATAGTAAATGCACCGAATCATGAGGGAATACAGGCAGGAGTTGATAGGTTCTATAGAACCTGCAAATTAGTTGGAATAAACATGAGCAAGAAGAAATCCTACATAAATCGGACAGGAACATTCGAATTCACAAGCTTTTTCTACCGCTATGGATTCGTAGCTAACTTCAGTATGGAGTTGCCCAGTTTTGGAGTGTCTGGGATTAATGAGTCGGCTGACATGAGCATTGGTGTTACAGTAATAAAGAACAATATGATAAACAATGATCTGGGACCAGCGACTGCTCAGATGGCCCTTCAGCTATTTATCAAAGACTACAGATACACATACCGATGTCACAGGGGCGATACGCAAATTCAAACGAGGAGAGCATTCGAGCTGAAGAAGCTGTGGGAGCAGACCCGTTCGAAGGCAGGACTGTTGGTTTCAGATGGAGGGCCAAACCTGTACAATATCCGGAACCTCCACATCCCAGAGGTCTGCTTGAAATGGGAATTAATGGATGAAGACTACCAAGGCAGGCTGTGTAATCCTATGAACCCGTTTGTCAGTCATAAGGAAATTGATTCCGTCAACAATGCTGTTGTGATGCCAGCTCATGGTCCAGTCAAAAGCATGGAGTATGATGCCGTTGCAACTACACATTCATGGATTCCTAAGAGGAATCGCTCCATTCTCAACACCAGCCAAAGGGGGATTCTTGAGGATGAGCAGATGTACCAGAAGTGCTGCAATCTATTCGAAAAGTTTTTCCCCAGCAGTTCATATCGAAGGCCAGTTGGAATTTCCAGCATGGTGGAGGCCATGGTGTCTAGGGCCCGAATTGATGCACGAATTGACTTCGAATCTGGAAGGATTAAGAAAGAAGAGTTTGCTGAGATCATGAAGATCTGTTCCGCCATTGAAGAGCTCAGACGGCAAAAATAATGAATTTGGCTTGTTCTTCATGAAAAAATGCCTTGTTTCTACT
>KM100138 A/duck/Wuxi/2/2013 2013/07/10 2 (PB1)
AGCGAAAGCAGGCAAACCATTTGAATGGATGTCAATCCGACTTTACTTTTCTTAAAAGTGCCAGCGCAAAATGCTATAAGTACTACATTCCCTTACACTGGAGATCCTCCATACAGCCATGGAACAGGAACAGGGTACACCATGGACACAGTCAACAGAACACATCAATACTCAGAGAAGGGAAAGTGGACAACAAACACAGAGACCGGAGCGCCCCAACTCAACCCAATTGATGGACCATTGCCTGAGGACAACGAGCCAAGCGGATATGCACAAACGGATTGCGTCTTGGAAGCAATGGCCTTCCTTGAAGAATCCCACCCAGGGATCTTCGAAAACTCTTGTCTTGAAACGATGGAAGTCGTTCAGCAAACAAGAGTGGACAAACTAACCCAAGGTCGCCAGACTTATGACTGGACACTGAATAGAAACCAACCAGCTGCAGCTGCTTTGGCCAACACTATAGAAGTCTTTAGATCGAACGGTCTGACAGCCAATGAATCGGGGAGGCTAATAGATTTCCTCAAGGATGTGATGGAATCAATGGATAAAGAAGAAATGGAAATAACAACACATTTCCAAAGAAAGAGAAGAGTAAGGGACAACATGACCAAGAAGATGGTCACACAAAGAACAATAGGAAAGAAGAAACAGAGGCTAAGCAAGAGGAGCTACCTAATAAGAGCACTCACACTGAACACAATGACAAAAGACGCAGAAAGAGGCAAATTGAAGAGGCGGGCAATTGCAACACCCGGAATGCAGATTAGAGGATTCGTGTACTTCGTCGAAACATTGGCTAGGAGCATCTGTGAGAAACTTGAGCAATCTGGACTTCCTGTTGGGGGGAATGAGAAAAAGGCTAAATTGGCAAATGTCGTGAGAAAAATGATGACTAACTCACAAGATACAGAGCTCTCTTTTACAATTACTGGAGACAACACCAAATGGAATGAGAATCAAAACCCTCGGATGTTCCTGGCAATGATAACATACATCACAAGAAACCAACCTGAATGGTTTAGAAATGTTTTAAGCATTGCCCCTATAATGTTTTCAAACAAAATGGCGAGATTAGGAAAAGGATACATGTTTGAAAGTAAGAGCATGAAGCTACGAACACAAATACCAGCAGAAATGCTTGCAAGCATTGACTTGAAATACTTCAATGAATCAACGAGAAAGAAAATTGAGAAAATAAGACCTCTGCTAATTGATGGCACAGCCTCATTGAGTCCTGGAATGATGATGGGCATGTTCAATATGTTGAGTACAGTATTAGGAGTCTCAATCCTGAATCTTGGGCAAAAGAGGTACACCAAAACCACATACTGGTGGGATGGACTCCAATCCTCTGATGATTTTGCTCTCATAGTGAATGCACCAAATCATGAGGGAATACAAGCAGGAGTGGATAGATTCTATAGGACCTGCAAACTGGTTGGAATCAACATGAGCAAAAAGAAGTCTTACATAAACCGAACAGGAACTTTTGAATTCACAAGCTTTTTCTACCGCTATGGGTTTGTAGCCAACTTCAGTATGGAGTTACCCAGCTTTGGAGTGTCTGGAATCAATGAATCGGCTGACATGAGCATTGGAGTTACAGTGATAAAGAACAATATGATAAACAATGACCTTGGACCAGCAACAGCTCAGATGGCTCTTCAGCTATTCATCAAGGACTATAGGTACACGTACCGATGCCACAGGGGTGATACACAAATTCAAACGAGGAGATCATTCGAGCTGAAGAAGCTGTGGGAGCAGACCCGTTCAAAGGCAGGACTGTTGGTGTCAGATGGAGGACCAAATTTGTACAACATTCGGAATCTCCACATCCCGGAGGTCTGCTTGAAATGGGAACTGATGGATGAAGATTACCAAGGCAGGCTATGTAATCCTCTGAATCCGTTTGTCAGTCATAAGGAGATTGAGTCTGTAAACAATGCTGTGGTAATGCCAGCCCATGGCCCAGCCAAGAGCATGGAATATGATGCTGTTGCGACTACACACTCATGGATTCCTAAGAGGAACCGTTCCATTCTCAATACCAGCCAAAGGGGAATTCTTGAGGATGAGCAAATGTACCAGAAGTGCTGCAGTCTATTCGAGAAATTCTTCCCCAGTAGTTCATACAGGAGGCCAGTTGGAATCTCCAGCATGGTGGAGGCCATGGTGTCTAGGGCCCGAATTGATGCACGTATTGATTTCGAATCTGGAAGGATTAAGAAAGAAGAGTTTGCTGAGATCATGAAGATCTGTTCCACCATTGAAGAGCTCAGACGGCAAAAATAGTGAATTTGGCTTGTCCTTCATGAAAAAATGCCTTGTTTCTACT
>KM213386 A/ruddy turnstone/Iceland/2899/2013 2013/05/23 2 (PB1)
AGCAAAAGCAGGCAAACCATTTGAATGGATGTCAATCCGACTTTACTTTTCTTAAAAGTGCCAGCGCAAAATGCTATAAGTACTACATTCCCTTACACTGGAGATCCTCCATACAGCCATGGAACAGGAACAGGATACACCATGGACACAGTCAACAGAACACATCAATATTCAGAGAAGGGAAAGTGGACAACAAACACAGAGACCGGAGCACCCCAACTCAACCCAATTGATGGGCCATTACCAGAGGACAACGAGCCAAGCGGATATGCACAAACGGATTGCGTGTTGGAAGCAATGGCTTTCCTTGAAGAATCCCACCCAGGGATCTTTGAAAACTCTTGTCTTGAAACGATGGAAGTCGTTCAGCAAACAAGAGTGGACAAACTAACCCAAGGTCGCCAGACTTATGACTGGACACTGAACAGAAACCAACCAGCTGCAACTGCTTTAGCCAACACTATAGAGGTGTTCAGATCGAATGGTCTGACAGCCAATGAGTCGGGGAGACTAATAGATTTCCTCAAGGATGTGATGGAATCAATGGATAAAGAAGAAATGGAAATAACAACACATTTCCAGAGAAAGAGAAGAGTGAGGGACAACATGACCAAGAAGATGGTCACACAAAGAACAATAGGAAAGAAGAAGCAGAGGCTGAATAAGAGGAGTTACTTAATAAGAGCACTGACATTGAACACAATGACCAAAGATGCAGAAAGAGGCAAATTGAAGAGACGGGCAATTGCAACACCCGGGATGCAGATTAGAGGATTCGTGTACTTTGTTGAAACACTAGCGAGGAGCATCTGTGAGAAACTCGAGCAATCTGGACTCCCTGTTGGAGGGAATGAGAAGAAGGCTAAATTGGCAAATGTCGTGAGAAAAATGATGACCAACTCACAAGATACAGAGCTCTCCTTTACAATCACTGGAGACAACACCAAATGGAATGAGAATCAAAACCCTCGGATGTTTTTGGCAATGATAACATACATCACAAGAAACCAACCTGAATGGTTTAGAAATGTCTTGAGTATCGCCCCTATAATGTTCTCAAACAAAATGGCAAGATTAGGAAAAGGATACATGTTTGAAAGTAAGAGCATGAAGCTAAGGACACAAATACCGGCAGAGATGCTTGCAAACATTGATTTGAAATATTTCAATGAATCAACGAGAAAGAAAATCGAGAAAATAAGACCTCTGCTGATTGATGGCACAGCCTCATTGAGTCCTGGAATGATGATGGGCATGTTCAATATGCTGAGCACAGTATTAGGGGTCTCAATCCTGAATCTTGGGCAAAAGAGGTACACCAAAACCACATACTGGTGGGATGGACTCCAATCCTCTGATGATTTTGCTCTTATAGTGAATGCACCGAATCATGAGGGGATACAAGCAGGGGTGGATAGGTTCTATAGGACCTGCAAACTGGTTGGAATCAACATGAGCAAAAAGAAGTCTTACATAAACCGGACAGGAACATTTGAGTTCACAAGTTTTTTCTACCGCTATGGATTTGTAGCTAACTTCAGTATGGAATTACCCAGCTTTGGAGTGTCTGGAATCAATGAATCGGCTGACATGAGCATTGGAGTTACAGTGATAAAGAACAACATGATAAACAATGACCTTGGACCAGCAACAGCTCAAATGGCTCTCCAGCTATTCATCAAGGACTATAGGTACACGTACCGATGCCACAGGGGTGATACACAAATTCAAACGAGGAGATCATTCGAGCTGAAGAAGCTGTGGGAGCAAACCCGCTCAAAGGCAGGACTGTTGGTATCAGATGGAGGGCCAAACCTATACAACATTCGGAATCTCCACATCCCAGAGGTCTGCTTGAAGTGGGAACTGATGGATGAAGACTACCAAGGCAGGCTGTGTAATCCTCTGAATCCATTTGTCAGTCATAAGGAAATTGAGTCCGTAAACAATGCTGTGGTAATGCCAGCACATGGCCCAGCCAAGAGCATGGAATATGATGCTGTTGCGACTACACACTCATGGATTCCTAAGAGGAACCGTTCCATTCTCAATACCAGCCAAAGGGGAATTCTTGAGGATGAGCAAATGTACCAGAAGTGCTGTAGTCTATTCGAGAAATTCTTCCCCAGCAGTTCATACAGGAGGCCAGTTGGAATTTCCAGCATGGTGGAGGCCATGGTGTCTAGGGCCCGAATTGATGCACGCATTGATTTCGAATCTGGAAGGATTAAGAACGAAGAGTTTGCTGAGATCATGAAGATCTGTTCCACCATTGAAGAGCTCAGACGGCAAAAATAGTGAATTTAGCTTGTCCTTCATGAAAAAATGCCTTGTTTCTACT
>KM267909 A/swine/France/22-130212/2013 2013/06/05 2 (PB1)
AGCAAAAGCAGGCAAACCATTTGAATGGATGTCAACCCGACTCTACTTTTCTTAAAAGTGCCAGCACAAAATGCTATAAGCACTACATTCCCTTACACTGGAGATCCCCCATACAGTCATGGAACAGGGACAGGATACACTATGGACACGGTCAACAGAACACATCAATATTCAGAAAAAGGAAGATGGACAACAAACACAGAAACTGGAGCACCTCAGCTTAACCCGATTGATGGACCTCTACCTGAGGACAATGAGCCAAGCGGGTATGCCCAAACAGACTGTGTCCTGGAGGCGATGGCTTTCCTTGAGGAATCCCACCCAGGGATATTTGAAAACTCTTGTATTGAAACAATGGAGGTTGTCCAACAAACAAGAGTGGACAAACTGACTCAAGGTCGTCAAACCTATGACTGGACATTAAATAGAAACCAACCGGCTGCAACTGCTTTGGCCAACACAATAGAGGTCTTCAAGATGAACAGTCTAACAGCCAATGAATCGGGAAGATTAATAGATTTTCTTAAGGATGTGATGGAATCAATGGATAAAGAAGAGATGGAAATAACAACACATTTCCAAAGGAAAAGAAGGATAAGGGACAACATGACCAAGAAAATGGTAACACAAAGGACAATAGGAAAGAAAAAGCAGAAACTGAACAAGAGGAGTTATCTAATAAGAGCATTGACATTAAACACAATGACAAAAGATGCAGAAAGAGGCAAGTTGAAAAGACGTGCAATTGCAACACCAGGGATGCAGATCAGAGGATTTGTATACTTCGTAGAAACACTGGCGAGGAGCATCTGTGAGAAACTTGAGCAATCTGGACTCCCAGTTGGGGGGAATGAGAAAAAAGCTAAGTTGGCAAATGTTGTGAGGAAAATGATGACCAACTCACAAGATACAGAGCTTTCCTTCACAATTACTGGGGATAACACCAAATGGAATGAAAATCAAAACCCCAGGATGTTTCTGGCGATGATAACGTACATCACAAGAAATCAGCCTGAATGGTTCAGAAATGTTTTAAGCATCGCCCCTATTATGTTCTCAAACAAAATGGCAAGATTAGGGAAAGGATACATGTTCGAAAGTAAAACCATGAAGCTACGAACACAAATACCAGCAGAAATGCTCGCATATATTGACTTGAAATACTTCAATGAGTCAACAAGGAAAAAGATCGAGAAGATAAGGCCACTCCTCACAGATGGCACGGCCTCACTGAGCCCTGGAATGATGATGGGTATGTTTAACATGCTGAGCACAGTTCTGGGGGTCTCAATCCTGAATCTCGGGCAAAAGAAGTACACTAAAACCACCTATTGGTGGGATGGACTCCAATCTTCTGATGACTTCGCCCTCATAGTGAATGCACCTAATCATGAAGGAATACAAGCGGGAGTGGACAGGTTCTATAGAACCTGCAAACTGGTTGGAATCAATATGAGCAAAAAGAAATCTTACATAAATAGGACAGGAACATTTGAGTTCACAAGCTTTTTCTACCGCTATGGGTTTGTAGCTAACTTCAGTATGGAGCTACCCAGCTTTGGGGTGTCTGGAGTTAATGAATCGGCTGACATGAGTATTGGAGTAACTGTGATAAAGAACAACATGATAAACAACGACCTCGGGCCAGCAACAGCCCAAATGGCTCTTCAGCTATTCATTAAAGACTACAGGTATACATACCGATGCCACAGAGGTGACACGCAAATCCAAACGAAAAGATCATTCGAGCTAAAAAAACTATGGGAGCAAACCCATTCAAAGTCAGGACTACTGATTTCAGATGGAGGACCAAATCTGTACAATATCCGGAATCTCCACATTCCGGAAGTCTGCTTGAAATGGGAGCTAATGGACGTAGATTATCGAGGAAGATTGTGTAATCCTCTGAATCCTTTCGTCAACCACAAGGGAATTGAGTCCGTAAACAATGCCGTGGTAATGCCATCCCATGGTCCAGCTAAAAGCATGGAATATGATGCTGTTGCAACCACACATTCTTGGATTCCAAAGAGGAATCGTTCCATTCTCAATACCAGCCAAAGGGGAATTCTTGAGGATGAACAAATGTACCAGAAGTGCTGCTATCTATTCGAGAAATTCTTCCCCAGCAGTTCATACAGAAGGCCCGTTGGAATTTCAAGCATGGTGGAGGCCATGGTATCTAGGGCCAGAATTGATGCACGGGTTGATTTCGAATCTGGAAGGATTAAGAAAGAAGAATTCACTGAGATCATGAAGATCTGTTCCACCATTGAAGAGCTCAGACGGCAAAAATAGTGAATTTAGCTTGTCCTTCATGAAAAAATGCCTTGTTTCTACT
>KM285395 A/chicken/Shandong/818/2012 2012/08/08 2 (PB1)
AGCGAAAGCAGGCAAACCATTTGAATGGATGTCAATCCGACTTTACTTTTCTTGAAAATGCCAGTGCAAAATGCTATAAGTACCACGTTCCCTTATACTGGAGACCCTCCATACAGCCATGGAACAGGAACAGGATACACCATGGACACAGTCAACAGAACACATAAATACTCAGAAAAAGGAAAGTGGACAACGAACACAGAGACTGGAGCACCCCAACTCAATCCGATTGATGGACCATTGCCTGAGGACAACGAGCCGAGTGGGTATGCACAAACGGATTGTGTATTGGAAGCAATGGCTTTCCTTGAAGAATCTCACCCAGGGATCTTTGAAAACTCGTGTCTCGAAACGATGGAAAATGTTCAGCAAACAAGGGTGGATAAACTGACCCAAGGCCGCCAGACCTATGACTGGACGTTGAATAGAAATCAGCCGGCTGCTACCGCATTGGCCAACACTATAGAGGTATTCAGATCGAATGGCCTGACAGCCAATGAATCAGGAAGGTTGATCGATTTCCTCAAGGACGTGATGGATTCAATGGATAAGGAAGAAATGGAGATTACAACACATTTCCAGAGGAAGAGGAGAGTGAGGGACAACATGACCAAGAAAATGGTCACACAGAGAACAATAGGGAAGAAAAAACAAAGACTGAACAAAAGGAGCTACCTAATAAGAGCACTGACATTGAACACAATGACAAAGGATGCCGAAAGAGGCAAGTTGAAAAGGAGGGCAATCGCAACACCCGGGATGCAAATCAGAGGATTCGTGTATTTTGTAGAAGCACTAGCGAGGAGCATCTGTGAGAAACTTGAGCAATCTGGCCTCCCTGTCGGAGGGAATGAGAAGAAAGCTAAATTGGCAAATGTTGTGAGGAAGATGATGACTAATTCACAAGATACAGAGCTCTCCTTCACAATTACTGGAGACAACACCAAATGGAATGAGAATCAAAACCCCCGGATGTTTCTAGCAATGATAACATACATCACAAGAAACCAGCCAGAATGGTTTAGAAATGTCTTAAGCATTGCTCCTATAATGTTCTCAAACAAGATGGCGAGATTAGGGAAAGGATACATGTTCGAAAGTAAGAGTATGAAGTTACGGACACAAGTACCAGCGGAAATGCTCGCAAATATTGACCTGAAATACTTCAACAAATCAACAAGAGAGAAAATCGAGAAAATAAGACCTCTACTGATAGATGGCACAGCCTCATTGAGTCCTGGAATGATGATGGGCATGTTCAACATGTTGAGTACAGTCTTAGGAGTTTCAATTCTGAATCTCGGGCAGAAGAAGTACACCAAAACCACATATTGGTGGGACGGACTCCAATCCTCAGATGACTTCGCCCTCATAGTGAATGCACCGAATCATGAGGGAATACAGGCAGGAGTGGATAGGTTCTATAGAACCTGCAAATTAGTTGGGATAAACATGAGCAAGAAGAAATCCTATATAAATCGGACAGGAACATTTGAATTCACAAGCTTTTTCTACCGCTATGGATTCGTAGCTAACTTCAGTATGGAGTTGCCCAGTTTTGGAGTGTCTGGGATTAATGAGTCAGCTGACATGAGCATTGGTGTTACAGTAATAAAGAACAATATGATAAACAACGATCTTGGACCAGCAACAGCTCAGATGGCCCTTCAGCTATTTATCAAAGACTACAGATACACATACCGATGTCACAGGGGTGATACGCAAATTCAAACGAGGAGAGCATTCGAGCTGAAGAAGCTGTGGGAGCAGACCCGTTCGAAGGCAGGACTGTTGGTTTCAGATGGAGGGCCAAACCTGTACAATATCCGGAACCTCCACGTTCCAGAGGTCTGCTTGAAATGGGAATTGATGGATGAAGACTACCAAGGCAGGCTGTGTAATCCTATGAACCCGTTTGTCAGTCATAAGGAAATTGATTCAGTCAACAATGCTGTGGTGATGCCAGCTCATGGCCCAGCCAAAAGCATGGAGTATGATGCCATTGCAACTACACATTCATGGATTCCTAAGAGGAATCGTTCCATTCTCAACACCAGCCAAAGGGGGATTCTTGAGGATGAACAGATGTACCAGAAGTGCTGCAACCTATTCGAAAAGTTCTTCCCCAGCAGTTCATACCGGAGGCCAGTTGGAATTTCCAGCATGGTGGAGGCCATGGTGTCTAGGGCCCGAATTGATGCACGAATTGACTTCGAATCTGGAAGGATTAGGAAAGAAGAGTTTGCTGAGATCATGAAGATCTGTTCCACCATTGAAGAGCTCAGACGGCAAAAATAGTGAATTTAGCTTGTCCTTCATGAAAAAATGCCTTGTTTCTACT
>KM402807 A/Netherlands/B1/1968 1968/02/29 2 (PB1)
AGCAAAAGCAGGCAAACCATTTGAATGGATGTCAATCCGACCTTACTTTTCTTGAAAGTTCCAGCGCAAAATGCCATAAGTACTACATTCCCTTATACTGGAGATCCTCCATACAGCCATGGGACAGGAACAGGATACACCATGGACACAGTCAACAGAACACATCAATATTCAGAAAAGGGGAAATGGACAACAAACACGGAAACTGGAGCACCCCAACTTAATCCAATTGACGGACCACTACCTGAGGACAATGAACCAAGCGGATATGCACAAACAGACTGCGTCCTGGAAGCAATGGCTTTCCTTGAAGAATCACACCCAGGAATCTTTGAAAATTCGTGTCTTGAAACGATGGAAGTTATCCAACAAACAAGAGTGGACAAACTGACCCAAGGTCGTCAGACCTATGATTGGACCTTGAACAGAAATCAGCCGGCTGCAACTGCGCTAGCCAACACTATAGAGGTCTTCAGATCGAATGGGCTGACAGCTAATGAGTCGGGAAGGCTAATAGATTTCCTCAAGGATGTGATGGAATCAATGGATAAAAAGGAAATGGAAATAACAACACACTTCCAAAGAAAAAGAAGAGTAAGAGACAACATGACCAAAAAGATGGTCACACAACGGACAATAGGAAAGAAGAAGCAAAGATTGAACAAGAGAAGCTATCTGATAAGAGCACTGACATTGAACACAATGACTAAAGATGCAGAGAGAGGTAAATTAAAGAGAAGAGCAATTGCAACACCCGGTATGCAGATCAGAGGGTTCGTGTACTTTGTCGAAACACTAGCGAGAAATATTTGTGAGAAACTTGAACAGTCTGGGCTTCCGGTTGGAGGTAATGAAAAGAAGGCTAAACTGGCAAACGTTGTTAGAAAAATGATGACTAATTCACAAGACACAGAGCTCTCTTTCACAATTACTGGAGACAACACCAAATGGAATGAGAATCAAAATCCTCGGATGTTCCTGGCAATGATAACATACATCACAAGAAATCAACCTGAATGGTTTAGAAACGTACTGAGCATCGCACCCATAATGTTCTCAAATAAAATGGCAAGACTAGGGAAAGGTTACATGTTCGAAAGCAAGAGCATGAAGCTCCGAACACAAATACCAGCAGAAATGCTAGCAAGTATTGACCTGAAATACTTTAATGAATCAACCAGAAAGAAAATTGAGAAAATAAGGCCTCTCCTAATAGATGGCACAGTCTCATTGAGTCCTGGAATGATGATGGGCATGTTTAACATGCTAAGTACAGTCTTAGGAGTCTCAATCCTGAACCTTGGGCAAAAGAAGTACACCAAAACAACATACTGGTGGGACGGACTCCAATCCTCTGATGACTTCGCTCTCATAGTGAATGCACCAAATCATGAGGGAATACAAGCAGGGGTGAATAGATTCTACAGAACCTGCAAGCTAGTCGGAATCAATATGAGCAAAAGGAAGTCCTACATAAATAGGACAGGGACATTTGAATTCACAAGCTTTTTCTATCGCTATGGATTCGTAGCCAATTTTAGCATGGAGCTGCCCAGCTTTGGAGTGTCAGGAATTAATGAATCGGCTGATATGAGCATTGGGGTAACAGTGATAAAGAACAATATGATAAATAATGACCTTGGGCCAGCAACAGCCCAAATGGCTCTTCAACTATTCATCAAAGACTACAGATACACGTACCGGTGCCACAGAGGGGACACACAAATTCAGACAAGGAGATCATTCGAGCTAAAGAAGTTGTGGGAGCAAACCCGCTCAAAGGCAGGACTTTTGGTGTCGGATGGAGGATCAAACTTATACAACATCCGGAATCTCCACATTCCAGAAGTTTGCTTGAAATGGGAGCTAATGGATGAAGACTATCAGGGGAGGCTTTGTAATCCCCTGAATCCATTTGTCAGTCATAAGGAAATTGAGTCTGTAAACAATGCTGTGGTTATGCCAGCTCACGGTCCAGCCAAGAGCATGGAATATGATGCTGTTGCTACTACACACTCCTGGACCCCTAAAAGGAACCGCTCCATTCTCAACACAAGCCAAAGGGGAATTCTTGAAGATGAACAGATGTATCAGAAGTGTTGCAATCTATTTGAGAAATTCTTCCCTAGCAGCTCGTACAGGAGACCAGTCGGAATTTCCAGCATGGTGGAGGCCATGGTGTCTAGGGCTCGGATTGATGCACGGATTGACTTCGAGTCTGGACGGATTAAGAAAGAGGAGTTCGCTGAGATCATGAAGATCTGTTCCACCATTGAAGAGCTCAGACGGCAAAGATAGTGAATTTAGCTTGTCCTTCATGAAAAAATGCCTTGTTTCTACT
>KM496985 A/swine/Brazil/18/2012 2012/02/10 2 (PB1)
AGCAAAAGCAGGCAAACCATTTGAATGGATGTCAATCCGACTCTACTTTTCCTAAAAATTCCAGCGCAAAATGCCATAAGCACCACATTCCCTTATACTGGAGATCCTCCATACAGCCATGGGACAGGAACAGGATACACCATGGACACAGTAAACAGAACACACCAATACTCAGAAAAGGGAAAGTGGACGACAAACACAGAAACTGGTGCACCCCAGCTCAACCCGATTGATGGACCACTACCTGAGGATAATGAACCAAGCGGGTATGCACAAACAGACTGTGTTCTAGAGGCTATGGCTTTCCTTGAAGAATCCCACCCAGGAATATTTGAGAATTCATGCCTTGAAACAATGGAAGTTGTTCAACAAACAAGGGTAGATAAACTAACTCAAGGTCGCCAGACTTATGATTGGACATTAAACAGAAATCAACCGGCAGCAACTGCATTGGCCAACACCATAGAAGTCTTTAGATCTAATGGCCTAACAGCTAATGAGTCAGGAAGACTAATAGATTTCTTAAAGGATGTAATGGAATCAATGAACAAAGAGGAAATAGAGATAACAACCCACTTTCAAAGAAAAAGGAGAGTAAGAGACAACATGACCAAGAAGATGGTCACGCAAAGAACAATAGGGAAGAAAAAACAAAGACTGAATAAGAGAGGCTATCTAATAAGAGCACTGACATTAAATACGATGACCAAAGATGCAGAGAGAGGCAAGTTAAAAAGAAGGGCTATCGCAACACCTGGGATGCAGATTAGAGGTTTCGTATACTTTGTTGAAACTTTAGCTAGGAGCATTTGCGAAAAGCTTGAACAGTCTGGGCTCCCAGTAGGGGGCAATGAAAAGAAGGCCAAACTGGCAAATGTTGTGAGAAAGATGATGACTAGTTCACAAGACACAGAGATTTCTTTCACAATCACTGGGGACAACACTAAGTGGAATGAAAATCAAAATCCTCGAATGTTCCTGGCGATGATTACATATATCACCAGAAATCAACCCGAATGGTTCAGAAACATCCTGAGCATGGCACCCATAATGTTCTCAAACAAAATGGCAAGACTAGGGAAAGGGTACATGTTCGAGAGTAAAAGAATGAAGATTCGAACACAAATACCAGCAGAAATGCTAGCAAGCATTGACCTGAAGTATTTCAATGAATCAACAAAGAAGAAAATTGAGAAAATAAGGCCTCTTCTAATAGATGGCACAGCATCACTGAGTCCTGGGATGATGATGGGCATGTTCAACATGCTAAGTACGGTATTGGGAGTCTCGATACTGAATCTTGGACAAAAGAAATACACCAAGACAATATACTGGTGGGATGGGCTCCAATCATCCGACGATTTTGCTCTCATAGTGAATGCACCAAACCATGAGGGAATACAAGCAGGAGTGGACAGATTCTACAGGACCTGCAAGTTAGTGGGAATCAACATGAGCAAAAAGAAGTCCTATATAAATAAGACAGGGACATTTGAATTCACAAGCTTTTTTTATCGCTATGGATTTGTGGCTAATTTTAGCATGGAGCTACCCAGTTTTGGAGTGTCTGGAGTAAATGAATCAGCTGACATGAGTATTGGAGTAACAGTGATAAAGAACAACATGATAAACAATGATCTTGGACCTGCAACGGCCCAGATGGCTCTTCAATTGTTCATCAAAGACTACAGATACACATATAGGTGCCATAGGGGAGACACACAAATTCAGACGAGAAGGTCATTTGAGTTAAAGAAGCTGTGGGATCAAACCCAATCAAAGGCAGGGCTATTAGTATCAGATGGAGGACCAAACTTATACAATATACGGAATCTTCACATTCCTGAAGTCTGCTTAAAATGGGAGCTAATGGATGATGATTATCGGGGAAGACTTTGTAACCCCCTGAATCCCTTTGTCAGTCATAAAGAGATTGATTCTGTAAACAATGCTGTGGTAATGCCAGCCCATGGTCCAGCCAAAAGCATGGAATATGATGCCGTTGCAACTACACATTCCTGGATTCCCAAGAGGAATCGTTCTATTCTCAACACAAGCCAAAGGGGAATCCTTGAGGATGAACAGATGTACCAGAAATGCTGCAATCTATTCGAGAAATTTTTCCCTAGCAGTTCATATAGGAGACCGGTTGGAATTTCTAGCATGGTGGAGGCCATGGTGTCTAGGGCCCGGATTGATGCCAGGGTCGACTTCGAGTCTGGACGGATCAAGAAAGAAGAGTTCTCTGAGATCATGAAGATCTGTTCCACCATTGAAGAACTCAGACGGCAAAAATAATGAATTTAACTTGTCCTTCATGAAAAAATGCCTTGTTTCTACT
>KM507509 A/swine/Brazil/365-11-7/2011 2011/11/10 2 (PB1)
AGCAAAAGCAGGCAAACCATTTGAATGGATGTCAATCCGACTCTACTTTTCCTAAAAATTCCAGCGCAAAATGCCATAAGCACCACATTCCCTTATACTGGAGATCCTCCATACAGCCATGGAACAGGGACAGGATACACTATGGACACAGTAAACAGAACACACCAATACTCAGAAAAGGGAAAGTGGACGACAAACACAGAGACTGGTGCACCCCAGCTCAACCCGATTGATGGACCGCTACCTGAGGATAATGAACCAAGTGGGTATGCACAAACAGACTGTGTTCTAGAGGCTATGGCTTTCCTTGAAGAATCCCACCCAGGAATATTTGAGAATTCATGCCTTGAAACAATGGAAGTTGTCCAACAAACAAGGGTAGATAAACTAACTCAAGGTCGCCAGACTTATGATTGGACATTAAACAGAAATCAACCGGCAGCAACTGCATTGGCCAACACCATAGAAGTCTTTAGATCGAATGGCCTAACAGCTAATGAGTCAGGAAGACTAATAGATTTCTTAAAGGATGTGATGGAATCAATGAACAAAGAGGAAATAGAGATAACAACCCACTTTCAAAGAAAAAGGAGAGTAAGAGACAACATGACCAAGAAGATGGTCACGCAAAGAACAATAGGGAAGAAAAAACAAAGACTGAATAAGAGAGGCTATCTAATAAGAGCACTGACATTAAATACGATGACCAAAGATGCAGAGAGAGGCAAGTTAAAAAGAAGGGCTATCGCAACACCTGGGATGCAGATTAGAGGTTTCGTATACTTTGTTGAAGCTTTAGCTAGGAGCATTTGCGAAAAGCTTGAACAGTCTGGGCTCCCAGTAGGGGGCAATGAAAAGAAGGCCAAACTGGCAAATGTTGTGAGAAAGATGATGACTAATTCACAAGACACAGAGATTTCTTTCACAATCACTGGGGACAACACTAAGTGGAATGAAAATCAAAATCCTCGAATGTTCCTGGCGATGATTACATATATCACCAGAAATCAACCCGAGTGGTTCAGAAACATCCTGAGCATGGCACCCATAATGTTCTCAAATAAAATGGCAAGGCTAGGGAAAGGGTACATGTTCGAGAGTAAAAGAATGAAGATTCGAACACAAATACCAGCAGAAATGCTAGCAAGCATTGACCTGAAGTACTTCAATGAATCAACGAAGAAGAAAATTGAGAAAATAAGGCCTCTTCTAATAGATGGCACAGCATCACTGAGTCCTGGGATGATGATGGGCATGTTCAACATGCTAAGTACGGTCTTGGGAGTCTCGATACTGAATCTTGGACAAAAGAAATACACCAAGACAGTATACTGGTGGGATGGGCTCCAATCATCCGACGATTTTGCTCTCATAGTGAATGCACCAAACCATGAGGGAATACAAGCAGGAGTGGACAGATTCTACAGGACCTGCAAGTTAGTGGGAATCAACATGAGCAAAAAGAAGTCCTATATAAATAAGACAGGAACATTTGAATTCACAAGCTTTTTTTATCGCTATGGATTTGTGGCTAATTTTAGCATGGAGCTACCCAGCTTTGGAGTGTCTGGAGTAAATGAATCAGCTGACATGAGTATTGGAGTAACAGTGATAAAGAACAACATGATAAACAATGACCTTGGACCTGCAACGGCCCAGATGGCTCTTCAATTGTTCATCAAAGACTACAGATACACATATAGGTGCCATAGGGGAGACACACAAATTCAGACGAGAAGATCATTTGAGTTAAAGAAGCTGTGGGATCAAACCCAATCAAAGGTAGGGCTATTAGTATCAGATGGAGGACCAAACTTATACAATATACGGAATCTTCATATTCCTGAAGTTTGCTTAAAATGGGAGCTAATGGATGATGATTATCGGGGAAGACTTTGTAATCCCCTGAATCCCTTTGTCAGTCATAAAGAGATTGATTCTGTAAACAATGCTGTGGTAATGCCAGCCCATGGTCCAGCCAAAAGCATGGAATATGATGCCGTTGCAACCACACATTCCTGGATTCCCAAGAGGAATCGTTCTATTCTCAACACAAGCCAAAGGGGAATTCTTGAGGATGAACAGATGTACCAGAAGTGCTGCAATCTATTCGAGAAATTTTTCCCTAGCAGTTCATATAGGAGACCGGTTGGAATTTCTAGCATGGTGGAGGCCATGGTGTCTAGGGCCCGGATTGATGCCAGGGTCGACTTTGAGTCTGGACGGATCAAGAAAGAAGAGTTCTCTGAGATCATGAAGATCTGTTCCACCATTGAAGAACTCAGACGGCAAAAATAATGAATTTAGCTTGTCCTTCATGAAAAAATGCCTTGTTTCTACT
>KM507525 A/swine/Brazil/232-11-13/2011 2011/08/17 2 (PB1)
AGCAAAAGCAGGCAAACCATTTGAATGGATGTCAATCCGACTCTACTTTTCCTAAAAATTCCAGCGCAAAATGCCATAAGCACCACATTCCCTTATACTGGAGATCCTCCATACAGCCATGGAACAGGAACAGGATACACCATGGATACAGTAAACAGAACACACCAATACTCAGAAAAAGGAAAGTGGACGACAAACACTGAGACTGGTGCACCCCAGCTCAACCCGATTGATGGACCACTACCTGAGGATAATGAACCAAGCGGGTATGCACAAACAGACTGTGTTCTAGAGGCTATGGCTTTCCTTGAAGAATCCCACCCAGGAATATTTGAGAATTCATGCCTTGAAACAATGGAAGTTGTTCAACAAACAAGGGTAGATAAACTAACTCAAGGTCGCCAGACTTATGATTGGACATTAAACAGAAATCAACCGGCAGCAACTGCATTGGCCAACACCATAGAAGTCTTTAGATCGAATGGCCTAACAGCTAATGAGTCAGGAAGGCTAATAGATTTCTTAAAGGATGTAATGGGATCAATGAACAAAGAGGAAATAGAGATAACAACCCACTTTCAAAGAAAAAAGAGAGTAAGAGACAACATGACCAAAAAGATGGTCACGCAAAGAACAATAGGGAAGAAAAAACAAAGACTGAATAAGAGAGGCTATCTAATAAGAGCACTGACATTAAATACGATGACCAAAGATGCAGAGAGAGGCAAATTAAAAAGAAGGGCTATCGCAACACCTGGGATGCAGATTAGAGGTTTCGTATACTTTGTTGAAACTTTAGCTAGGAGCATTTGTGAAAAGCTTGAACAGTCTGGGCTCCCAGTAGGGGGCAATGAAAAGAAGGCCAAACTGGCAAATGTTGTGAGAAAGATGATGACTAATTCACAAGACACAGAGATTTCTTTCACAATCACTGGGGACAACACTAAGTGGAATGAAAATCAAAATCCTCGAATGTTCCTGGCGATGATTACATATATCACCAGAAATCAACCCGAGTGGTTCAGAAACATCCTGAGCATGGCACCCATAATGTTCTCAAACAAAATGGCAAGACTAGGGAAAGGGTACATGTTCGAGAGTAAAAGAATGAAGATTCGAACACAAATACCAGCAGAAATGCTAGCAAGCATTGACCTGAAGTACTTCAATGAATCAACAAAGAAGAAAATTGAGAAAATAAGGCCTCTTCTAATAGATGGCACAGCATCACTGAGTCCTGGGATGATGATGGGCATGTTCAACATGCTAAGTACAGTATTGGGAGTCTCGATACTGAATCTTGGACAAAAGAAATACACCAAGACAGTATACTGGTGGGATGGGCTCCAATCATCCGACGATTTTGCTCTCATAGTGAATGCACCAAACCATGAGGGAATACAAGCAGGAGTGGACAGATTCTACAGGACCTGCAAGTTAGTGGGAATCAACATGAGCAAAAAGAAGTCCTATATAAATAAGACAGGGACATTTGAATTCACAAGCTTTTTTTATCGCTATGGGTTTGTGGCTAATTTTAGCATGGAGCTACCCAGCTTTGGAGTGTCTGGAGTAAATGAATCAGCTGACATGAGTATTGGAGTAACAGTGATAAAGAACAACATGATAAACAATGACCTTGGACCTGCAACGGCCCAGATGGCTCTTCAATTGTTCATCAAAGACTACAGATACACATATAGGTGCCATAGGGGAGACACACAAATTCAGACGAGGAGATCATTTGAGTTAAAGAAGCTGTGGGATCAAACCCAATCAAAGGTAGGGCTATTAGTATCAGATGGAGGACCAAACTTATACAATATACGGAATCTTCACATTCCTGAAGTCTGCTTAAAATGGGAGCTAATGGATGATGATTATCGGGGAAGACTCTGTAATCCCCTGAACCCCTTTGTCAGTCATAAAGAGATTGATTCTGTAAACAATGCTGTGGTAATGCCAGCCCATGGTCCAGCCAAAGGCATGGAATATGATGCCGTTGCAACTACACATTCCTGGATTCCCAAGAGGAATCGTTCTATTCTCAACACAAGCCAAAGGGGAATTCTTGAGGATGAACAGATGTACCAGAAGTGCTGCAATCTATTCGAGAAATTTTTCCCTAGCAGTTCATATAGGAGACCGGTTGGAATTTCTAGCATGGTGGAGGCCATGGTGTCTAGGGCCCGGATCGATGCCAGGGTCGACTTCGAGTCTGGACGGATCAAGAAGGAAGAGTTCTCTGAGATCATGAAGATCTGTTCCACCATTGAAGAACTCAGACGGCAAAAATAATGAATTTCACTTGTCCTTCATGAAAAAATGCCTTGTTTCTACT
>KM609800 A/chicken/Shanxi/0703/2012 2012/07/03 2 (PB1)
AGCAAAAGCAGGCAAACCATTTGAATGGATGTCAATCCGACTTTACTTTTCTTGAAAGTGCCAGCACAAAATGCTATAAGTACAACGTTCCCTTATACTGGAGACCCTCCATACAGCCATGGAACAGGAACAGGATACACCATGGACACAGTCAACAGGACACATAAGTACTCAGAAAAAGGAAAGTGGACAACGAACACAGAGACTGGAGCACCCCAACTCAATCCGATTGATGGACCATTGCCTGAAGACAACGAGCCAAGTGGGTACGCACAAACGGATTGTGTATTGGAAGCAATGGCTTTCCTTGAAGAATCTCACCCAGGGATCTTTGAAAACTCGTGTCTCGAAACTATGGAAATTGTTCAGCAAACAAGAGTGGATAAACTGACCCAAGGCCGCCAGACCTATGACTGGACGTTGAATAGAAATCAGCCAGCTGCTACTGCATTGGCCAACACTATAGAGGTATTCAGATCGAATGGCCTGACAGCCAATGAATCAGGAAGGTTGATCGATTTCCTCAAGGATGTGATGGATTCAATGGATAAGGAAGAAATAGAGATTACAACACATTTCCAGAGGAAGAGGAGAGTGAGGGACAATATGACCAAGAAAATGGTCACACAGAGAACAATAGGAAAGAAAAAACAAAGACTGAACAAAAGGAGCTACCTAATAAGAGCACTGACATTGAACACAATGACAAAGGATGCTGAAAGAGGCAAGTTGAAAAGGAGGGCAATCGCAACACCCGGGATGCAAATCAGAGGATTCGTGTATTTTGTAGAAGCACTAGCGAGGAGCATCTGTGAGAAACTTGAGCAATCTGGCCTCCCTGTAGGAGGGAATGAGAAAAAGGCTAAACTGGCAAATGTTGTGAGGAAGATGATGACTAATTCACAAGATACAGAGCTCTCCTTCACAATTACTGGAGACAACACCAAATGGAATGAGAATCAAAACCCCCGGATGTTTCTAGCAATGATAACATACATCACAAGAAACCAGCCAGAATGGTTTAGAAATGTCTTAAGCATTGCTCCTATAATGTTCTCAAACAAGATGGCGAGATTAGGGAAAGGATACATGTTTGAAAGTAAGGGTATGAAGTTACGGACACAAGTACCAGCGGAAATGCTCGCAAATATTGATCTGAAATATTTCAACAAATCAACAAGAGAGAAAATCGAGAAAATACGACCCCTACTGATAGATGGCACAGCCTCATTGAGTCCTGGAATGATGATGGGCATGTTCAACATGCTGAGTACAGTCTTAGGAGTTTCAATTCTGAATCTCGGGCAGAAGAAGTACACCAAAACCACATATTGGTGGGATGGACTCCAATCCTCAGATGATTTCGCCCTCATAGTGAATGCACCGAATCATGAGGGAATACAGGCAGGAGTGGATAGGTTCTATAGAACCTGCAAACTAGTTGGGATAAACATGAGCAAGAAGAAATCCTATATAAATCGGACAGGAACATTCGAATTCACAAGCTTTTTCTACCGCTATGGATTTGTAGCTAACTTCAGTATGGAGTTGCCCAGTTTTGGAGTGTCTGGGATCAATGAGTCAGCTGACATGAGCATTGGTGTTACAGTAATAAAGAACAATATGATAAACAACGATCTTGGACCAGCAACAGCTCAGATGGCCCTTCAGCTATTTATCAAAGACTACAGATACACATACCGATGTCACAGGGGTGATACGCAAATTCAAACGAGGAGAGCATTCGAGCTGAAGAAGCTGTGGGAGCAGACCCGTTCGAAGGCAGGACTGTTGGTTTCAGATGGAGGGCCAAACCTGTACAATATCCGGAACCTCCACATTCCAGAGGTCTGCTTGAAATGGGAATTGATGGATGAAGACTACCAGGGCAGGCTGTGTAATCCTATGAACCCGTTTGTCAGTCATAAGGAAATTGATTCAGTCAACAATGCTGTGGTGATGCCGGCTCATGGCCCAGCCAAAAGCATGGAGTATGATGCCGTTGCAACTACACATTCATGGATTCCTAAGAGGAATCGCTCCATTCTCAACACCAGCCAAAGGGGGATTCTTGAGGATGAACAGATGTACCAGAAGTGCTGCAACCTATTCGAAAAGTTCTTCCCCAGCAGTTCATACAGGAGGCCAGTTGGAATTTCCAGCATGGTGGAGGCCATGGTTTCTAGGGCCCGAATTGATGCACGAATTGACTTCGAATCTGGAAGGATTAAGAAAGAAGAGTTTGCTGAGATCATGAAGATCTGTTCCACCATTGAAGAGCTCAGACGGCAAAAATAGTGAATTTAGCTTGTCCTTCATGAAAAAATGCCTTGTTTCTACT
>KM609802 A/chicken/Shandong/yt0711/2013 2013/07/11 2 (PB1)
AGCAAAAGCAGGCAAACCATTTGAATGGATGTCAATCCGACTTTACTTTTCTTGAAAGTGCCAGTGCAAAATGCTGTAAGTACCACGTTCCCTTACACTGGAGACCCTCCATACAGCCATGGAACAGGAACAGGATACACCATGGACACAGTCAACAGAACACACAAATACTCAGAAAAAGGAAAATGGGCAACGAACACAGAGACTGGAGCACCCCAACTTAATCCGATTGATGGACCATTGCCTGAGGACAACGAGCCAAGTGGGTATGCACAGACGGATTGTGTATTGGAAGCAATGGCTTTCCTTGAAGAATCTCACCCAGGGATCTTTGAAAACTCGTGTCTCGAAACGATGGAAATTGTTCAGCAAACAAGAGTGGACAAACTGACCCAAGGCCGCCAGACCTATGACTGGACGTTGAATAGAAATCAGCCGGCTGCTACTGCATTGGCCAACACTATAGAGGTATTCAGATCGAATGGCCTGACAGCCAATGAATCAGGAAGGTTGATCGATTTCCTTAAGGATGTGATGGATTCAATGGATAAGGAAGAAATGGAGATTACAACACATTTCCAGAGGAAGAGGAGAGTGAGGGACAACATGACCAAAAAAATGATCACACAGAGAACAATAGGGAAGAAAAAACAAAGACTGAACAAAAGGAGCTACCTAATAAGAGCACTGACATTGAACACAATGACAAAGGACGCTGAAAGAGGCAAGTTGAAAAGGAGGGCAATCGCAACGCCCGGGATGCAAATCAGAGGATTCGTGTACTTCGTAGAAGCACTAGCGAGGAGCATCTGTGAGAAACTTGAGCAATCTGGCCTACCTGTAGGAGGGAATGAGAAAAAAGCTAAACTGGCAAATGTTGTAAGGAAGATGATGACTAATTCACAAGATACAGAGCTCTCCTTCACAATTACTGGAGACAACACCAAATGGAATGAGAACCAAAACCCCCGGATGTTTCTAGCAATGATAACATACATAACAAGAAACCAACCAGAATGGTTTAGAAATGTCTTAAGCATTGCTCCTATAATGTTCTCAAACAAGATGGCGAGGTTAGGGAAAGGATACATGTTCGAAAGTAAGAGTATGAAGTTACGGACACAAGTACCAGCGGAAATGCTCGCAAATATTGACCTGAAATACTTCAACAAATCAACAAGAGAGAAAATCGAGAAAATAAGACCTCTACTGATAGATGGCACAGCCTCATTGAGTCCTGGAATGATGATGGGTATGTTCAACATGTTGAGTACAGTTTTAGGAGTTTCAATTCTGAACCTTGGGCAGAAGAAGTACACCAAAACTACATATTGGTGGGATGGACTCCAGTCCTCAGATGACTTCGCACTCATAGTGAATGCACCGAATCATGAGGGAATACAGGCAGGAGTGGATAGGTTCTATAGAACCTGCAAACTAGTTGGGATAAACATGAGCAAGAAGAAATCCTACATAAATCGGACAGGAACATTCGAATTCACAAGCTTTTTCTACCGCTATGGATTCGTAGCCAACTTCAGTATGGAATTGCCAAGTTTTGGAGTATCTGGGATCAACGAGTCAGCAGACATGAGCATTGGTGTTACAGTAATAAAGAACAATATGATAAACAACGATCTTGGACCAGCAACAGCTCAGATGGCCCTTCAGCTATTTATCAAAGACTACAGATACACATACCGATGTCACAGGGGTGATACGCAAATTCAAACGAGGAGAGCATTCGAGCTGAAGAAACTGTGGGAGCAGACCCGCTCGAAAGCAGGACTGTTGGTTTCAGATGGAGGGCCAAACTTGTACAATATCCGGAACCTCCACATTCCAGAGGTCTGCTTGAAATGGGAATTGATGGATGAAGACTATCAAGGCAGGCTGTGTAACCCTATGAACCCATTTGTCAGTCATAAGGAAATTGATTCAGTCAACAATGCTGTGGTGATGCCATCTCATGGCCCAGCCAAAAGCATGGAGTATGATGCCGTTGCAACTACACATTCATGGATTCCTAAGAGGAATCGCTCCATTCTCAACACCAGCCAAAGGGGGATTCTTGAGGATGAACAGATGTACCAGAAGTGCTGCAACCTATTCGAAAAGTTCTTCCCAAGCAGTTCATACCGGAGGCCAGTTGGAATTTCCAGCATGGTGGAGGCCATGGTGTCTAGGGCCCGAATTGATGCACGAATTGACTTCGAATCTGGAAGGATTAAGAAAGAAGAGTTTGCTGAGATCATGAAGATCTGTTCCACCATTGAAGAGCTCAGACGGCAGAAATAGTGAATTTAGCTTGTCCTTCATGAAAAAATGCCTTGTTTCTACT
>KM609803 A/chicken/Shandong/yt0106/2012 2012/01/06 2 (PB1)
AGCAAAAGCAGGCAAACCATTTGAATGGATGTCAATCCGACTTTGCTTCTCTTGAAAGTGCCAGTGCAAAATGCTATAAGTACCACGTTCCCTTATACTGGAGACCCTCCATACAGCCATGGAACAGGAACAGGATACACCATGGACACAGTCAACAGGACACATAAATACTCAGAAAAAGGAAAGTGGACAACGAACACAGAGACTGGAGCACCCCAACTCAATCCAATTGATGGACCATTGCCTGAGGACAATGAGCCGAGTGGGTATGCACAAACAGATTGTGTATTGGAAGCAATGGCTTTCCTTGAAGAATCTCACCCAGGGATCTTTGAAAACTCGTGTCTCGAAACGATGGAAATTGTTCAGCAAACAAGAGTGGATAAACTGACCCAAGGCCGCCAGACCTATGACTGGACGTTGAATAGAAATCAGCCGGCTGCTACCGCATTGGCCAACACTATAGAGGTATTCAGATCGAATGGCCTGACAGCCAATGAATCAGGAAGGTTGATCGATTTCCTCAAGGACGTGATGGATTCAATGGATAAGGAAGAAATGGAGATTACAACACATTTCCAGAGGAAGAGGAGAGTGAGGGACAACATGACCAAGAAAATGGTCACACAGAGAACAATAGGAAAGAAAAAACAAAGACTGAACAAGAGGAGCTACCTAATAAGAGCACTGACATTGAACACAATGACAAAGGATGCTGAAAGAGGCAAGTTGAAAAGGAGGGCAATCGCAACACCCGGGATGCAAATCAGAGGATTCGTGTATTTTGTAGAAGCACTAGCGAGGAGCATCTGTGAGAAACTTGAGCAATCTGGCCTCCCTGTCGGAGGGAATGAGAAGAAAGCTAAATTGGCAAATGTTGTGAGGAAGATGATGACTAATTCACAAGATACAGAGCTCTCCTTCACAATTACTGGGGACAACACCAAATGGAATGAGAATCAAAATCCCCGGATGTTTCTAGCAATGATAACATACATCACAAGAAACCAGCCAGAATGGTTTAGAAATGTCTTAAGCATTGCTCCTATAATGTTCTCAAACAAGATGGCGAGGTTAGGGAAAGGGTACATGTTCGAAAGTAAGAGTATGAAGTTACGAACACAAGTACCAGCGGAAATGCTAGCAAATATTGACCTGAAATACTTCAACAAATCAACAAGAGAGAAAATCGAGAAAATAAGACCTCTACTGACAGATGGCACAGCCTCATTGAGCCCTGGAATGATGATGGGCATGTTCAACATGTTGAGTACAGTCTTAGGAGTTTCAATTCTGAATCTCGGGCAGAAGAAGTACACCAAAACCACATATTGGTGGGACGGACTCCAATCCTCAGATGACTTCGCCCTCATAGTGAATGCACCGAATCATGAGGGAATACAGGCAGGAGTGGATAGGTTCTATAGAACCTGCAAATTAGTTGGGATAAACATGAGCAAGAAGAAATCCTACATAAATCGGACAGGAACATTCGAATTCACAAGCTTTTTCTACCGCTATGGATTCGTAGCTAACTTCAGTATGGAGTTGCCCAGTTTTGGAGTGTCTGGGATTAATGAGTCAGCTGACATGAGCATTGGTGTTACAGTAATAAAGAACAATATGATAAACAACGATCTTGGACCAGCAACAGCTCAGATGGCCCTTCAGCTATTTATCAAAGACTACAGATACACATACCGATGTCACAGGGGTGATACGCAAATTCAAACGAGGAGAGCATTCGAGCTGAAGAAGCTGTGGGAGCAGACCCGTTCGAAGGCAGGACTGTTGGTTTCAGATGGAGGGCCAAACCTGTACAATATCCGGAACCTCCACATTCCAGAGGTCTGCTTGAAATGGGAATTGATGGATGAAGACTACCAAGGCAGGCTGTGTAATCCTATGAACCCGTTTGTCAGTCATAAGGAAATTGATTCAGTCAACAATGCTGTGGTGATGCCAGCTCATGGCCCAGCCAAAAGCATGGAGTATGATGCCGTTGCAACCACACATTCATGGATTCCTAAGAGGAATCGCTCCATTCTCAACACCAGCCAAAGGGGGATTCTTGAGGACGAACAGATGTACCAGAAGTGCTGCAACCTATTCGAAAAGTTCTTCCCCAGCAGTTCATACCGGAGGCCAGTTGGAATTTCCAGCATGGTGGAGGCCATGGTGTCTAGGGCCCGAATTGATGCACGAATTGACTTCGAATCTGGAAGGATTAAGAAAGAAGAGTTTGCTGAGATCATGAAGATCTGTTCCACCATTGAAGAGCTCAGACGGCAAAAATAGTGAATTTAGCTTGTCCTTCATGAAAAAATGCCTTGTTTCTACT
>KM609804 A/chicken/Shandong/wf1206/2012 2012/12/06 2 (PB1)
AGCAAAAGCAGGCAAACCATTTGAATGGATGTCAATCCGACTTTACTTTTCTTGAAAGTGCCAGTGCAAAATGCTATAAGTACTACGTTCCCTTACACTGGAGACCCTCCATACAGCCATGGAACAGGAACAGGATACACCATGGATACAGTCAACAGAACACACAAATACTCAGAAAAAGGAAAGTGGGCAACGAACACAGAGACTGGAGCACCCCAACTCAATCCGATTGATGGACCATTGCCTGAGGACAACGAGCCAAGTGGGTATGCACAGACGGATTGTGTATTGGAAGCAATGGCTTTCCTTGAAGAATCTCACCCAGGGATCTTTGAAAACTCGTGTCTCGAAACGATGGAAATTGTTCAGCAAACAAGAGTGGACAAACTGACCCAAGGCCGCCAGACCTATGACTGGACGTTGAATAGAAATCAGCCGGCTGCTACTGCATTGGCCAACACTATAGAGGTATTCAGATCGAATGGCCTGACAGCCAATGAATCAGGAAGGTTGATCGATTTCCTCAAGGATGTGATGGATTCAATGGATAAGGAAGAAATGGAAATTACAACACATTTCCAGAGGAAGAGGAGAGTGAGGGACAACATGACCAAAAAAATGATCACACAGAGAACAATAGGAAAGAAAAAACAAAGACTGAACAAAAGGAGCTACCTAATAAGAGCACTGACATTGAACACAATGACAAAGGACGCTGAAAGAGGCAAGTTGAAAAGGAGGGCAATCGCAACGCCCGGGATGCAAATCAGAGGATTCGTGTACTTCGTAGAAACACTAGCTAGGAGCATCTGTGAGAAACTTGAGCAATCTGGCCTACCTGTAGGAGGGAATGAGAAAAAAGCTAAACTGGCAAATGTTGTGAGGAAGATGATGACTAATTCACAAGATACAGAGCTCTCCTTCACAATTACTGGAGACAACACCAAATGGAATGAGAACCAAAACCCCCGGATGTTTCTAGCAATGATAACATACATAACAAGAAACCAACCAGAATGGTTTAGAAATGTCTTGAGCATTGCTCCTATAATGTTCTCAAACAAGATGGCGAGGTTAGGGAAAGGATACATGTTCGAAAGTAAAAGTATGAAGTTACGGACACAAGTACCAGCGGAAATGCTCGCAAATATTGACCTGAAATACTTCAACAAATCAACAAGAGAGAAAATCGAAAAAATAAGACCTCTACTGATAGATGGCACAGCCTCATTAAGTCCTGGAATGATGATGGGTATGTTCAACATGTTGAGTACAGTTTTAGGAGTTTCAATTCTGAATCTCGGGCAGAAGAAGTACACCAAAACTACATATTGGTGGGATGGACTCCAATCCTCAGATGACTTCGCACTCATAGTGAATGCACCGAATCATGAGGGAATACAGGCAGGAGTGGATAGGTTCTATAGAACCTGCAAACTAGTTGGGATAAACATGAGCAAGAAGAAATCCTACATAAATCGGACAGGAACATTTGAATTCACAAGCTTTTTCTACCGCTATGGATTCGTAGCCAACTTCAGTATGGAATTGCCAAGTTTTGGAGTATCTGGGATCAACGAGTCAGCAGACATGAGCATTGGTGTTACAGTAATAAAGAACAATATGATAAACAACGATCTTGGACCAGCAACAGCTCAGATGGCCCTTCAGCTATTTATCAAAGACTACAGATACACATACCGATGTCACAGGGGTGATACGCAAATTCAAACGAGAAGAGCATTCGAGCTGAAGAAACTGTGGGAGCAGACCCGCTCGAAAGCAGGACTGTTGGTTTCAGATGGAGGGCCAAACTTGTACAATATCCGGAACCTCCACATTCCAGAGGTCTGCTTGAAATGGGAACTGATGGATGAAGACTATCAAGGCAGGCTGTGTAACCCTATGAACCCATTTGTCAGTCATAAGGAAATTGATTCAGTCAACAATGCTGTGGTGATGCCATCTCATGGCCCAGCCAAAAGCATGGAGTATGATGCCGTTGCAACTACACATTCATGGATTCCTAAGAGGAATCGCTCCATTCTCAACACCAGTCAAAGGGGGATTCTTGAGGATGAACAGATGTACCAGAAGTGCTGCAACCTATTCGAAAAGTTCTTCCCAAGCAGTTCATACCGAAGGCCAGTTGGAATTTCCAGCATGGTGGAGGCCATGGTGTCTAGGGGCCGAATTGATGCACGAATTGACTTCGAATCTGGAAGGATTAAGAAAGAAGAGTTTGCTGAGATCATGAAGATCTGTTCCACCATTGAAGAGCTCAGACGGCAGAAATAGTGAATTTAGCTTGTCCTTCATGAAAAAATGCCTTGTTTCTACT
>KM609807 A/chicken/Shandong/wf0514/2013 2013/05/14 2 (PB1)
AGCGAAAGCAGGCAAACCATTTGAATGGATGTCAATCCGACTTTACTTTTCTTGAAAGTGCCAGTGCAAAATGCTATAAGTACCACGTTCCCTTATACTGGAGACCCTCCATACAGCCATGGAACAGGAACAGGATACACCATGGACACTGTCAACAGAACACATAAATACTCAGAAAAAGGAAAGTGGACAACGAACACAGAGACTGGAGCACCCCAACTCAATCCAATTGATGGACCATTGCCTGAGGACAACGAGCCGAGTGGGTATGCACAAACGGATTGTGTATTGGAAGCAATGGCTTTCCTTGAAGAATCTCACCCAGGGATCTTTGAAAACTCGTGTCTTGAAACGATGGAAATTGTTCAGCAAACAAGAGTGGATAAACTGACCCAAGGCCGCCAGACCTATGACTGGACGTTGAATAGAAATCAGCCGGCTGCTACCGCATTGGCCAACACTATAGAGGTGTTCAGATCGAATGGCCTGGCAGCCAATGAATCAGGAAGGTTGATCGATTTCCTCAAGGACGTGATGGATTCAATGGATAAGGAAGAGATGGAGATTACAACACATTTCCAGAGGAAGAGGAGAGTGAGGGACAACATGACCAAGAAAATGGTCACACAGAGAACAATAGGAAAGAAAAAACAAAGACTGAACAAAAGGAGCTACCTAATAAGAGCACTGACATTGAACACAATGACAAAGGATGCTGAAAGAGGCAAGTTGAAAAGGAGGGCAATCGCAACACCCGGGATGCAAATCAGAGGATTCGTGTATTTTGTAGAAGCACTAGCGAGGAGCATCTGTGAGAAACTCGAGCAATCTGGCCTCCCTGTCGGAGGGAATGAGAAGAAAGCTAAATTGGCAAATGTTGTGAGGAAGATGATGACTAATTCACAAGATACAGAGCTCTCCTTCACTATTACTGGGGACAACACCAAATGGAATGAGAATCAAAACCCCCGGATGTTTCTAGCAATGATAACATACATCACAAGAAACCAGCCAGAATGGTTTAGAAATGTCTTAAGCATTGCTCCTATAATGTTCTCAAACAAGATGGCGAGATTAGGGAAAGGGTACATGTTCGAAAGTAAGAGTATGAAGTTAAGGACACAAGTACCAGCGGAAATGCTCGCAAATATTGACCTGAAATACTTCAACAAATCAACAAGAGAGAAAATCGAGAAAATAAGACCTCTACTGATAGATGGCACAGCCTCATTGAGCCCTGGAATGATGATGGGCATGTTCAACATGTTGAGTACAGTCTTAGGAGTTTCAATTCTGAATCTCGGGCAGAAGAAGTACACCAAAACCACATATTGGTGGGACGGACTCCAATCCTCAGATGACTTTGCCCTCATAATGAATGCACCAAATCATGAGGGAATACAGGCAGGAGTAGATAGGTTCTATAGAACCTGCAAATTAGTTGGGATAAACATGAGCAAGAAGAAATCCTACATAAATCGGACAGGAACATTCGAATTCACAAGCTTTTTCTACCGCTATGGATTCGTAGCTAACTTCAGTATGGAGTTGCCCAGTTTTGGAGTGTCTGGAATTAATGAGTCAGCTGACATGAGCGTTGGTGTTACAGTAATAAAGAACAATATGATAAACAACGATCTTGGACCAGCAACAGCCCAGATGGCCCTTCAGCTATTTATCAAAGACTACAGATACACATACCGATGTCACAGGGGTGATACGCAAATCCAAACGAGAAGAGCATTCGAGCTGAAGAAGCTGTGGGAGCAGACCCGTTCGAAGGCAGGACTGTTGGTTTCAGATGGAGGGCCAAACCTGTACAATATCCGGAACCTCCACATTCCAGAGGTCTGCTTGAAATGGGAATTGATGGATGAAGACTACCAAGGCAGGTTGTGTAATCCCATGAACCCGTTTGTCAGTCATAAGGAAATTGATTCAGTCAACAATGCTGTGGTGATGCCAGCTCATGGCCCAGCCAAAAGCATGGAGTATGATGCTGTTGCAACCACACATTCATGGATTCCTAAGAGGAATCGCTCCATTCTTAATACCAGCCAAAGGGGGATCCTTGAGGACGAACAGATGTACCAGAAGTGCTGCAACCTATTCGAAAAGTTCTTCCCCAGCAGTTCATACCGGAGGCCAGTTGGAATTTCCAGCATGGTGGAGGCCATGGTGTCTAGGGCCCGAATTGATGCACGAATTGACTTCGAGTCTGGAAGGATTAAGAAAGAAGAGTTTGCTGAGATCATGAAGATCTGTTCCACCATTGAAGAGCTCAGACGGCAAAAATAGTGAATTTAGCTTGTCCTTCATGAAAAAATGCCTTGTTTCTACT
>KM609808 A/chicken/Shandong/wf0202/2012 2012/02/02 2 (PB1)
AGCGAAAGCAGGCAAACCATTTGAATGGATGTCAATCCGACTTTACTTTTCTTGAAAGTGCCAGTGCAAAATGCCATAAGTACCACGTTCCCTTATACTGGAGACCCTCCATACAGCCATGGAACAGGAACAGGATACACCATGGACACAGTCAACAGAACACATAAATACTCAGAAAAAGGAAAGTGGACAACGAACACAGAGACTGGAGCACCCCAACTCAATCCGATTGATGGACCATTGCCTGAGGACAATGAGCCGAGTGGGTATGCACAAACGGATTGTGTATTGGAAGCAATGGCTTTCCTTGAAGAATCTCACCCAGGGATCTTTGAAAACTCGTGTCTCGAAACGATGGAAATTGTTCAGCAAACAAGAGTGGATAAACTGACCCAAGGTCGCCAAACCTATGACTGGACGTTGAATAGAAATCAGCCGGCTGCTACTGCATTGGCCAACACTATAGAGGTATTCAGATCGAATGGCCTGACAGCCAATGATTCAGGAAGGTTGATCGATTTCCTCAAGGACGTGATGGATTCAATGGATAAGGAAGAAATGGAGATTACAACACATTTCCAGAGGAAAAGGAGAGTAAGGGACAACATGACCAAGAAAATGGTCACACAGAGAACAATAGGAAAGAAAAAACAAAGACTGAACAAAAGGAGCTACCTAATAAGAGCATTGACATTGAACACAATGACAAAGGATGCTGAAAGAGGCAAGTTGAAAAGGAGGGCAATCGCAACACCCGGGATGCAAATCAGAGGGTTCGTGTATTTTGTAGAAGCATTAGCGAGGAACATCTGTGAGAAACTTGAGCAATCTGGCCTCCCTGTCGGAGGGAATGAGAAGAAAGCTAAATTGGCAAATGTTGTGAGGAAGATGATGACTAATTCACAAGATACAGAGCTCTCCTTCACAATTACTGGAGACAACACCAAATGGAATGAGAATCAAAACCCCCGGATGTTTCTAGCAATGATAACATACATCACAAGAAACCAGCCAGAATGGTTTAGAAATGTCTTAAGCATTGCTCCTATAATGTTCTCAAACAAGATGGCGAGATTAGGAAAAGGATACATGTTCGAAAGTAAGAGTATGAAGTTACGGACACAAGTACCAGCGGAAGTACTCGCAAATATTGACCTGAAATACTTCAACAAATCAACAAGAGAGAAAATCGAGAAAATAAGACCTCTACTGATAGATGGCACAGCCTCATTGAGTCCTGGAATGATGATGGGCATGTTCAACATGTTGAGTACAGTCTTAGGAGTTTCAATTCTGAATCTCGGGCAGAAGAAGTACACCAAAACCACATATTGGTGGGACGGACTCCAATCCTCAGATGACTTCGCCCTCATAGTGAATGCACCGAATCATGAGGGAATACAGGCAGGAGTTGATAGGTTCTATAGAACCTGCAAATTAGTTGGGATAAACATGAGCAAGAAGAAATCCTACATAAATCGGACAGGAACATTCGAATTCACAAGCTTTTTCTACCGCTATGGATTCGTAGCTAATTTCAGTATGGAGTTGCCCAGTTTTGGAGTGTCTGGGATTAACGAGTCAGCTGACATGAGCATTGGTATTACAGTAATAAAGAACAATATGATAAACAACGATCTTGGACCAGCAACAGCTCAGATGGCCCTTCAGCTATTTATCAAAGACTACAGATACACATACCGATGTCACAGGGGTGATACGCAAATTCAAACGAGGAGAGCATTCGAGCTGAAGAAGCTGTGGGAGCAGACCCGTTCGAAGGCAGGACTGTTGGTTTCAGATGGAGGGCCAAACCTGTACAATATCCGGAACCTCCACATTCCAGAGGTCTGCTTGAAATGGGAACTGATGGATGAAGACTACCAAGGCAGGCTGTGTAATCCCATGAACCCGTTTGTAAGTCATAAGGAGATTGATTCCGTCAACAATGCTGTGGTGATGCCAGCTCATGGCCCAGCCAAAAGCATGGAGTATGATGCCGTTGCAACTACACATTCATGGAGTCCTAAGAGGAATCGCTCCATTCTCAACACCAGCCAAAGGGGGATTCTTGAGGATGAGCAGATGTACCAGAAGTGCTGCAACCTATTCGAAAAGTTCTTCCCCAGCAGTTCATATCGGAGGCCAGTTGGAATTTCCAGTATGGTGGAGGCCATGGTGTCTAGGGCCCGAATTGATGCACGAATTGACTTCGAATCTGGAAGGATTAAGAAAGAAGAGTTTGCTGAGATCATGAAGATCTGTTCCACCATTGAAGAGCTCAGACGGCAAAAATAATGAATTTAGCTTGTCCTTCATGAAAAAATGCCTTGTTTCTACT
>KM609809 A/chicken/Shandong/qd1224/2012 2012/12/24 2 (PB1)
AGCGAAAGCAGGCAAACCATTTGAATGGATGTCAATCCGACTTTACTGTTCTTGAAAGTGCCAGTGCAAAATGCTATAAGTACCACGTTCCCTTACACTGGAGACCCTCCATACAGCCATGGAACAGGAACAGGATACACCATGGACACAGTCAACAGAACACACAAATACTCAGAAAAAGGAAAGTGGGCAACGAACACAGAGACTGGAGCACCCCAACTCAATCCGATTGATGGACCATTGCCTGAGGACAACGAGCCAAGTGGGTATGCACAAACGGATTGTGTATTGGAAGCAATGGCTTTCCTCGAAGAATCTCACCCAGGGATTTTTGAAAACTCGTGTCTCGAAACGATGGAAATTGTCCAACAAACAAGAGTGGACAAACTGACCCAAGGCCGCCAGACCTATGACTGGACGTTGAATAGAAATCAGCCGGCTGCTACTGCATTGGCCAACACTATAGAGGTATTCAGATTGAATGGCCTGACAGCCAATGAATCAGGAAGGTTGATCGATTTCCTCAAGGATGTGATGGATTCAATGGATAAAGAAGAAATGGAGATTACAACACATTTCCAGAGGAAGAGGAGAGTGAGGGACAACATGACCAAAAAAATGGTAACACAGAGAACAATAGGGAAGAAAAAACAAAGACTAAACAAAAGGAGCTACCTAATAAGAGCACTGACATTGAATACAATGACAAAGGACGCGGAAAGAGGCAAGTTGAAAAGGAGGGCAATCGCAACGCCCGGGATGCAAATCAGAGGATTCGTGTATTTTGTAGAAGCACTAGCGAGGAGCATCTGTGAGAAACTTGAGCAATCTGGCCTACCTGTAGGAGGGAATGAGAAAAAAGCTAAACTGGCAAATGTTGTGAGGAAAATGATGACTAATTCACAAGATACAGAGCTCTCCTTCACAATTACAGGAGACAACACCAAATGGAATGAGAACCAAAACCCCCGGATGTTTCTAGCAATGATAACGTACATAACAAGAAACCAGCCAGAATGGTTTAGAAATGTCTTAAGCATTGCTCCTATAATGTTCTCAAACAAGATGGCGAGGTTAGGGAAAGGATACATGTTCGAAAGTAAGAGTATGAAGTTACGGACACAAGTACCAGCGGAAATGCTCGCAAATATTGATCTGAAATACTTCAACAAATCAACAAGAGAGAAAATCGAGAAAATAAGACCTCTACTGATAGATGGCACAGCCTCATTGAGTCCTGGAATGATGATGGGTATGTTCAACATGTTGAGTACAGTTTTAGGAGTTTCAATTCTGAATCTCGGGCAGAAAAAGTACACCAAAACCACATATTGGTGGGATGGACTCCAATCCTCAGATGACTTCGCACTCATAGTGAATGCACCGAATCATGAGGGAATACAGGCAGGAGTGGACAGGTTCTATAGAACCTGCAAACTAGTTGGGATAAACATGAGCAAGAAGAAATCCTACATAAACCGGACAGGAACATTTGAATTCACAAGCTTTTTCTACCGCTATGGATTCGTAGCCAACTTCAGTATGGAGTTGCCAAGTTTTGGAGTGTCTGGGATCAACGAGTCAGCAGACATGAGCATTGGTGTTACTGTAATAAAGAACAATATGATAAACAACGATCTTGGACCAGCAACTGCTCAGATGGCCCTTCAGCTATTTATCAAAGACTACAGATACACATACCGATGTCACAGGGGTGATACGCAGATTCAAACGAGGAGAGCATTCGAGCTGAAGAAACTGTGGGAGCAGACCCGCTCGAAAGCAGGACTGTTGGTTTCAGATGGAGGGCCAAACTTGTACAATATCCGGAACCTCCACATTCCAGAGGTCTGCTTGAAATGGGAATTAATGGATGAAGACTATCAAGGCAGGCTGTGTAACCCTACGAACCCATTTGTCAGTCATAAGGAAATTGATTCAGTCAACAATGCTGTGGTGATGCCATCTCATGGCCCAGCCAAAAGCATGGAGTATGATGCCGTTGCAACTACACATTCATGGATTCCTAAGAGGAATCGCTCCATTCTCAACACCAGCCAAAGGGGGGTTCTTGAGGATGAACAGATGTACCAGAAGTGCTGCAATCTATTCGAAAAGTTCTTCCCAAGCAGTTCATACCGGAGGCCAGTTGGAATTTCCAGCATGGTGGAGGCCATGGTGTCTAGGGCCCGAATTGATGCACGAATTGACTTCGAATCTGGAAGGATTAAGAAAGAAGAGTTTGCTGAGATCATGAAGATCTGTTCCACCATTGAAGAGCTCAGACGGCAAAAATAGTGAATTTAGCTTGTCCTTCATGAAAAAATGCCTTGTTTCTACT
>KM609812 A/chicken/Shandong/qd0920/2012 2012/09/20 2 (PB1)
AGCAAAAGCAGGCAAACCATTTGAATGGATGTCAATCCGACTTTGCTTTTCTTGAAAGTGCCAGTGCAAAATGCTATAAGTACCACGTTCCCTTATACTGGAGACCCTCCATACAGCCATGGAACAGGAACAGGATACACCATGGACACAGTCAACAGAACACATAAATACTCAGAAAAAGGAAAGTGGACAACTAACACAGAGACTGGAGCACCCCAACTCAATCCAATTGATGGACCATTGCCTGAGGACAATGAGCCGAGTGGGTATGCACAAACGGATTGTGTATTGGAAGCAATGGCTTTCCTTGAAGAATCTCACCCAGGGATCTTTGAAAACTCGTGTCTCGAAACGATGGAAATTGTTCAGCAAACAAGAGTGGATAAACTGACCCAAGGCCGCCAGACCTATGACTGGACGTTGAATAGAAATCAGCCGGCTGCTACCGCATTGTCCAACACTATAGAGGTATTCAGATCGAATGGTCTGACAGCCAATGAATCGGGAAGGTTGATCGATTTCCTCAAGGACGTGATGGATTCAATGGATAAGGAAGAAATGGAGATTACAACACATTTCCAGAGGAAGAGGAGAGTGAGGGACAACATGACCAAGAAAATGGTCACACAGAGAACAATAGGAAAGAAAAAACAAAGACTGAACAAGAGGAGCTACCTAATAAGAGCACTGACATTGAACACAATGACAAAGGATGCTGAAAGAGGAAAGTTGAAAAGGAGGGCAATCGCAACACCCGGGATGCAAATCAGAGGATTCGTGTATTTTGTAGAAGCACTAGCGAGGAGCATCTGTGAGAAACTTGAGCAATCTGGCCTCCCTGTCGGAGGGAATGAGAAGAAAGCCAAATTGGCAAATGTTGTGAGGAAGATGATGACTAATTCACAAGACACAGAGCTCTCCTTCACAATTACTGGGGACAACACCAAATGGAATGAGAATCAAAACCCCCGGATGTTTCTAGCAATGGTAACATACATCACAAGAAACCAGCCAGAATGGTTTAGAAATGTCTTAAGCATTGCTCCTATAATGTTCTCAAACAAGATGGCGAGATTAGGGAAAGGGTACATGTTCGAAAGTAAAAGTATGAAGTTACGGACACAAATACCAGCGGAAATGCTCGCAAATATTGAACTGAAATACTTCAACAAATCAACAAGAGAGAAAATCGAGAAAATAAGACCTCTACTGATAGATGGCACAGCCTCATTGAGCCCTGGAATGATGATGGGCATGTTCAACATGTTGAGTACAGTCTTAGGAGTTTCAATTCTGAATCTCGGGCAGAAAAAGTACACCAAAACCACATATTGGTGGGACGGACTCCAATCCTCAGATGACTTCGCCCTCATAGTGAATGCACCGAATCATGAGGGAATACAGGCAGGAGTGGATAGGTTCTATAGAACCTGCAAATTAGTTGGGATAAACATGAGCAAGAAGAAATCCTACATAAATCGAACAGGAACATTCGAATTCACAAGCTTTTTCTACCGCTATGGATTCGTAGCTAACTTCAGTATGGAGTTGCCCAGTTTTGGAGTGTCTGGGATTAATGAGTCAGCTGACATGAGCATTGGTGTTACAGTAATAAAGAACAATATGATAAACAACGATCTTGGACCAGCAACAGCTCAGATGGCCCTTCAGCTATTTATCAAAGACTACAGATACACATACCGGTGTCACAGGGGTGATACGCAAATTCAAACGAGGAGAGCATTCGAACTGAAGAAGCTGTGGGAGCAGACCCGTTCGAAGGCAGGACTGTTGGTTTCAGATGGAGGGCCAAACCTGTACAATATCCGGAACCTCCACATTCCAGAGGTCTGCTTGAAATGGGAATTGATGGATGAAGACTACCAAGGCAGGCTGTGTAATCCTATGAACCCGTTTGTCAGTCATAAGGAAATTGATTCAGTCAACAATGCTGTGGTGATGCCAGCTCATGGCCCAGCCAAAAGCATGGAGTATGATGCCGTTGCAACCACACATTCATGGATTCCTAAGAGGAATCGCTCCATTCTCAACACCAGCCAAAGGGGGATTCTTGAGGACGAACAGATGTACCAGAAGTGCTGCAACCTATTCGAAAAGTTCTTCCCCAGCAGTTCATACCGGAGGCCAGTTGGAATTTCCAGCATGGTGGAGGCCATGGTGTCTAGGGCCCGAATTGATGCACGAATTGACTTCGAATCCGGGAGGATTAAGAAAGAAGAGTTTGCTGAGATCATGAAGATCTGTTCCACCATTGAAGAGCTCAGACGGCAAAAATAGTGAATTTAGCTTGTCCTTCATGAAAAAATGCCTTGTTTCTACT
>KM609817 A/chicken/Shandong/qd0312/2013 2013/03/12 2 (PB1)
AGCGAAAGCAGGCAAACCATTTGAATGGATGTCAATCCGACTTTGCTTTTCTTGAAAGTGCCAGTGCAAAATGCTATAAGTACCACGTTCCCTTATACTGGAGACCCTCCATACAGCCATGGAACAGGAACAGGATACACCATGGACACAGTCAACAGAACACACAAATACTCAGAAAAAGGAAAGTGGACAACGAACACAGAGACTGGAGCACCCCAACTCAATCCAATTGATGGACCATTGCCTGAGGACAATGAGCCGAGTGGGTATGCACAAACGGATTGTGTATTGGAAGCAATGGCTTTCCTTGAAGAATCTCACCCAGGGATCTTTGAAAACTCGTGTCTCGAAACGATGGAAATTGTTCAGCAAACAAGAGTGGATAAACTGACCCAAGGCCGCCAGACCTATGACTGGACGTTGAATAGAAACCAGCCGGCTGCTACCGCATTGGCCAACACTATAGAGGTATTCAGATCGAATGGCCTGACAGCCAATGAATCAGGAAGGTTGATCGATTTCCTCAAGGACGTGATGGATTCAATGGATAAGGAAGAAATGGAGATTACAACACATTTCCAGAGGAAGAGGAGAGTGAGGGACAACATGACCAAGAAAATGGTCACACAGAGAACAATAGGAAAGAAAAAACAAAGACTGAACAAGAGGAGCTACCTAATAAGAGCACTGACATTGAACACAATGACAAAGGATGCTGAAAGGGGCAAGTTGAAAAGGAGGGCAATCGCAACACCCGGGATGCAAATCAGAGGATTCGTGTATTTCGTAGAAGCACTAGCGAGGAGCATCTGTGAGAAACTTGAGCAATCTGGCCTCCCTGTCGGAGGGAATGAGAAGAAAGCTAAATTGGCAAATGTTGTGAGGAAGATGATGACTAATTCACAAGACACAGAGCTCTCCTTCACAATTACTGGGGATAACACCAAATGGAATGAGAATCAAAACCCCCGGATGTTTCTAGCAATGATAACATACATCACAAGGAACCAGCCAGAATGGTTTAGAAATGTCTTAAGCATTGCTCCTATAATGTTCTCAAACAAGATGGCGAGATTAGGGAAAGGGTACATGTTCGAAAGTAAAAGTATGAAGTTACGGACACAAGTGCCAGCAGAAATGCTCGCAAATATTGACCTGAAATACTTCAACAAATCAACAAGAGAGAAAATCGAGAAAATAAGACCTCTACTGATAGATGGCACAGCCTCATTGAGCCCTGGAATGATGATGGGCATGTTCAACATGTTGAGTACAGTCTTAGGAGTTTCAATTCTGAATCTCGGGCAGAAGAAGTACACCAAAACCACATATTGGTGGGACGGACTCCAATCCTCAGATGACTTCGCCCTCATAGTGAATGCACCGAATCATGAGGGAATACAGGCAGGGGTGGATAGGTTCTATAGAACCTGCAAATTAGTTGGGATAAACATGAGCAAGAAGAAATCCTACATAAATCGGACAGGAACATTCGAATTCACAAGCTTTTTCTACCGCTATGGATTCGTAGCTAACTTCAGTATGGAGTTGCCCAGTTTTGGAGTGTCTGGGATTAATGAGTCAGCTGACATGAGCATTGGTGTCACAGTAATAAAGAACAATATGATAAACAACGATCTTGGACCAGCAACAGCTCAGATGGCCCTTCAGCTATTTATCAAAGACTACAGATACACATACCGATGTCACAGGGGTGATACACAAATTCAAACGAGGAGAGCATTCGAATTGAAGAAGCTGTGGGAGCAGACCCGTTCGAAGGCAGGGCTGTTGGTTTCAGATGGAGGGCCAAACCTGTACAATATCCGGAACCTCCACATTCCAGAGGTCTGCTTGAAATGGGAATTGATGGATGAAGACTACCAAGGCAGGCTGTGTAATCCTATGAACCCATTTGTCAGTCATAAGGAAATTGATTCAGTCAACAATGCTGTGGTGATGCCAGCTCATGGCCCAGCCAAAAGCATGGAGTATGATGCCGTTGCAACCACACATTCATGGATTCCTAAGAGGAATCGCTCCATTCTCAACACCAGCCAAAGGGGGATTCTTGAGGACGAACAGATGTACCAGAAGTGCTGCAACCTATTCGAAAAGTTCTTCCCCAGCAGTTCATACCGGAGGCCAGTTGGAATTTCCAGCATGGTGGAGGCCATGGTGTCTAGGGCCCGAATTGATGCACGGATTGACTTCGAATCTGGAAGGATTAAGAAAGAAGAGTTTGCTGAGATCATGAAGATCTGTTCCACCATTGAAGAGCTCAGACGGCAAAAATAGTGAATTTAGCTTGTCCTTCATGAAAAAATGCCTTGTTTCTACT
>KM609830 A/chicken/Jilin/0519/2012 2012/05/19 2 (PB1)
AGCAAAAGCAGGCAAACCATTTGAATGGATGTCAATCCGACTTTACTCTTCTTGAAAGTGCCAGTGCAAAATGCTATAAGTACCACGTTCCCTTATACTGGAGACCCTCCATACAGCCATGGAACAGGAACAGGGTACACCATGGACACAGTCAACAGAACACATAAATACTCAGAAAAAGGAAAGTGGACAACGAACACAGAGACTGGAGCACCCCAACTCAATCCGATTGATGGACCGTTGCCTGAGGACAACGAGCCGAGTGGGTATGCACAAACGGATTGTGTATTGGAAGCAATGGCTTTCCTTGAAGAATCTCATCCAGGGATTTTTGAAAACTCGTGTCTCGAAACGATGGAAATTGTTCAGCAAACAAGAGTGGATAAACTGACCCAAGGCCGCCAGACCTATGACTGGACATTGAATAGAAATCAGCCGGCTGCTACTGCATTGGCCAACACTATAGAGGTATTCAGATCGAATGGCCTGACAGCTAATGAATCAGGAAGGTTGATTGATTTCCTCAAGGACGTGGTGGATTCAATGGATAAGGAAGAAATGGAGATTACAACACATTTCCAGAGGAAGAGGAGAGTGAGGGACAACATGACCAAGAAAATGGTCACACAGAGAACAATAGGAAAGAAAAAACAAAGACTGAACAAAAGGAGCTACCTAATAAGAGCATTGACATTGAACACAATGACAAAGGATGCTGAAAGAGGCAAATTGAAAAGGAGGGCAATCGCAACACCCGGGATGCAAATCAGAGGATTCGTGTATTTTGTAGAAGCACTAGCGAGGAGCATCTGTGAGAAACTTGAGCAATCTGGCCTCCCTGTCGGAGGGAATGAGAAGAAAGCTAAATTGGCAAATGTTGTGAGGAAGATGATGACTAATTCACAAGACACAGAGCTCTCCTTCACAATTACTGGAGACAACACCAAATGGAATGAGAATCAAAACCCCCGGATGTTCCTAGCAATGATAACATACATCACAAGAAACCAGCCGGAATGGTTTAGAAATGTCTTAAGCATTGCTCCTATAATGTTCTCAAACAAGATGGCGAGATTAGGAAAAGGATACATGTTCGAAAGTAAAAGCATGAAGTTACGGACACAAGTACCAGCGGAAATGCTCGCGAATATTGACCTGAAATACTTCAACAAATCAACAAGAGAGAAGATCGAGAAAATAAGGCCTCTACTAATGGATGGCACAGCCTCATTGAGTCCTGGGATGATGATGGGTATGTTCAATATGTTGAGTACAGTATTAGGAGTTTCAATTCTGAATCTCGGGCAGAAGAAGTACACCAAAACCACATATTGGTGGGACGGACTCCAATCCTCAGATGACTTCGCCCTCATAGTGAATGCACCGAATCATGAGGGAATACAGGCAGGAGTGGACAGGTTCTATAGAACCTGCAAATTAGTTGGGATAAACATGAGCAAGAAGAAATCCTACATAAATCGGACAGGAACATTCGAATTCACAAGCTTTTTCTACCGCTATGGATTCGTAGCTAACTTCAGTATGGAGTTGCCCAGTTTTGGAGTGTCTGGGATTAATGAGTCAGCTGACATGAGCATTGGTGTTACAGTAATAAAGAACAATATGATAAACAACGATCTTGGACCAGCAACAGCCCAGATGGCCCTTCAGCTATTTATCAAAGACTACAGATACACATACCGATGTCACAGGGGTGATACGCAGATTCAAACAAGGAGAGCATTCGAGCTGAAGAAACTGTGGGAGCAGACCCGTTCGAAGGCGGGACTGTTGGTTTCAGATGGAGGGCCAAATCTGTACAATATTCGGAACCTCCACATCCCAGAGGTCTGCTTGAAATGGGAATTGATGGATGAAGACTACCAAGGCAGGCTGTGTAATCCTATGAACCCATTTGTCAGTCATAAGGAAATTGATTCCGTCAACAATGCGGTGGTAATGCCAGCTCATGGCCCAGCCAAAAGCATGGAGTATGATGCCGTTGCAACTACACATTCATGGATCCCTAAGAGGAATCGCTCCATTCTCAACACCAGCCAAAGGGGGATTCTTGAGGATGAACAGATGTACCAGAAGTGCTGCAACCTATTCGAAAAGTTCTTCCCCAGCAGTTCATACCGGAGGCCAGTTGGAATTTCCAGCATGGTGGAGGCCATGGTGTCTAGGGCCCGAATTGATGCACGAATTGACTTCGAATCTGGAAGGATTAAGAAAGAAGAGTTTGCTGAGATCATGAAGATCTGTTCCACCATTGAAGAGCTCAGACGGCAAAAATAGTGAATTTAGCTTGTCCTTCATGAAAAAATGCCTTGTTTCTACT
>KM609832 A/chicken/Hebei/0721/2013 2013/07/21 2 (PB1)
AGCGAAAGCAGGCAAACCATTTGAATGGATGTCAATCCGACTTTGCTTTTCTTGAAAGTGCCAGTGCAAAATGCTATAAGTACCACATTCCCTTATACTGGAGACCCTCCATACAGCCATGGAACAGGAACAGGATACACCATGGACACAGTCAACAGAACACATAAATACTCAGAAAAAGGAAAGTGGACAACGAACACAGAGACTGGAGCACCCCAACTCAACCCAATTGATGGGCCATTACCAGAGGACAATGAGCCGAGTGGGTATGCACAAACGGATTGTGTATTGGAAGCAATGGCTTTCCTTGAAGAATCTCACCCAGGGATCTTTGAAAACTCGTGTCTCGAAACGATGGAAATTGTTCAGCAAACAAGAGTGGATAAACTGACCCAAGGCCGCCAGACCTATGACTGGACGTTGAATAGAAATCAGCCGGCTGCTACCGCATTGGCCAACACTATAGAGGTATTCAGATCGAATGGCCTGACAGCCAATGAATCAGGAAGGTTGATCGATTTCCTCAAAGATGTGATGGATTCAATGGATAAGGAAGAAATGGAGGTTACAACACATTTCCAGAGGAAGAGGAGAGTGAGGGACAACATGACCAAGAAAATGGTCACACAGAGAACAATAGGAAAGAAAAAACAAAGACTGAACAAGAGGAGCTACCTAATAAGAGCACTGACATTGAACACAATGACAAAGGATGCTGAAAGAGGCAAGTTGAAAAGAAGGGCAATCGCAACACCCGGGATGCAAATCAGAGGATTCGTGTATTTTGTAGAAGCACTAGCGAGGAGCATCTGTGAGAAACTTGAGCAATCTGGCCTCCCTGTCGGAGGGAATGAGAAGAAAGCTAAATTGGCAAATGTTGTGAGGAAGATGATGACTAATTCACAAGATACAGAGCTCTCCTTCACAATTACTGGGGACAACACCAAATGGAATGAGAATCAAAACCCCCGGATGTTTCTAGCAATGATAACATACATCACAAGAAACCAGCCGGAATGGTTTAGAAATGTCTTAAGCATTGCTCCTATAATGTTCTCAAACAAGATGGCGAGGTTAGGGAAAGGGTACATGTTCGAAAGTAAGAGCATGAAGTTACGAACACAAGTATCAGCGGAAATGCTCGCAAATATTGACCTGAAATACTTCAACAAATCAACAAGAGAGAAAATCGAGAAAATAAGACCTCTATTGATAGATGGCACAGCCTCATTGAGCCCTGGAATGATGATGGGCATGTTCAACATGTTGAGTACAGTCTTAGGGGTTTCAATTCTGAATCTCGGGCAGAAGAAGTACACCAAAACCACATATTGGTGGGACGGACTCCAATCCTCAGATGACTTCGCCCTCATAGTGAATGCACCGAATCATGAGGGAATACAGGCAGGAGTGGATAGGTTCTATAGAACCTGCAAATTAGTTGGGATAAACATGAGCAAGAAGAAATCCTACATAAATCGGACAGGAACATTCGAGTTCACAAGCTTTTTCTACCGCTATGGATTCGTAGCTAACTTCAGTATGGAGTTGCCCAGTTTTGGAGTGTCTGGGATTAATGAGTCAGCTGACATGAGTATTGGTGTCACAGTAATAAAGAACAATATGATAAACAACGATCTTGGACCAGCAACAGCTCAGATGGCCCTTCAGCTATTTATCAAAGACTACAGATACACATACCGATGTCACAGGGGTGATACGCAAATACAAACGAGGAGAGCATTTGAGCTGAAGAAGCTGTGGGAGCAGACCCGTTCGAAGGCAGGACTGTTGGTTTCAGATGGAGGGCCAAACCTGTATAATATCCGGAACCTCCACATTCCAGAGGTCTGCTTGAAATGGGAATTGATGGATGAGGACTACCAAGGCAGGCTGTGTAATCCTATGAACCCGTTTGTCAGTCATAAGGAAATTGATTCAGTCAACAATGCTGTGGTGATGCCGGCTCATGGTCCAGCCAAAAGCATGGAGTATGATGCCGTTGCAACCACACATTCATGGATTCCTAAGAGGAATCGCTCCATTCTCAACACCAGCCAAAGGGGGATTCTTGAGGACGAACAGATGTACCAGAAGTGCTGCAACCTATTCGAAAAGTTCTTCCCCAGCAGTTCATACCGGAGGCCAGTTGGAATTTCCAGCATGGTGGAGGCCATGGTGTCTAGGGCCCGAATTGATGCACGAATTGACTTCGAATCTGGAAGGATTAAGAAAGAAGAGTTTGCTGAGATCATGAAGATCTGTTCCACCATTGAAGAGCTCAGACGGCAAAAATAGTGAATTTAGCTTGTCCTTCATGAAAAAATGCCTTGTTTCTACT
>KM609835 A/chicken/Beijing/1115/2013 2013/11/15 2 (PB1)
AGCAAAAGCAGGCAAACCATTTGAATGGATGTCAATCCGACTCTACTTTTCTTGAAAGTGCCAGTGCAAAATGCTATAAGTACCACGTTCCCTTATACTGGAGACCCTCCATACAGCCATGGAACAGGAACAGGATACACCATGGACACAGTCAACAGAACACATAAATACTCAGAAAAAGGAAAGTGGACAACGAACACAGAGACTGGAGCACCCCAACTCAATCCAATTGATGGACCATTGCCTGAGGACAACGAACCGAGTGGGTATGCACAAACGGATTGTGTATTGGAAGCAATGGCTTTCCTTGAAGAATCTCACCCAGGGATCTTTGAAAACTCGTGTCTTGAAACGATGGAAATTGTTCAGCAAACAAGAGTGGATAAACTGACCCAAGGCCGCCAGACCTATGACTGGACGTTGAATAGAAATCAGCCGGCTGCTACCGCATTGGCCAACACTATAGAAGTGTTCAGATCAAATGGCCTGACAGCCAATGAATCAGGAAGGTTGATCGATTTCCTCAAGGACGTGATGGATTCAATGGATAAGGAAGAAATGGAGATTACAACACATTTCCAGAGGAAGAGGAGAGTGAGGGACAACATGACCAAGAAAATGGTCACACAGAGAACAATAGGAAAGAAAAAACAAAGACTAAACAAAAGGAGCTACCTAATAAGAGCACTGACATTGAACACAATGACAAAGGATGCTGAAAGAGGCAAGTTGAAAAGGAGGGCAATCGCAACACCCGGGATGCAAATCAGAGGATTCGTGTATTTTGTAGAAGCACTAGCGAGGAGTATCTGTGAGAAACTCGAGCAATCTGGCCTCCCTGTCGGAGGGAATGAGAAGAAAGCTAAACTGGCAAACGTTGTGAGGAAGATGATGACTAATTCACAAGATACAGAGCTTTCCTTCACTATTACTGGGGACAACACCAAATGGAATGAGAATCAAAACCCCCGGATGTTTCTAGCAATGATAACATACATCACAAGAAACCAGCCAGAATGGTTTAGAAATGTCTTAAGCATTGCTCCTATAATGTTCTCAAACAAGATGGCGAGATTAGGGAAAGGGTACATGTTCGAAAGTAAGAGTATGAAATTACGGACACAAGTACCAGCGGAAATGCTCGCAAATATTGACCTGAAATACTTCAACAAATCAACAAGAGAGAAAATCGAGAAAATAAGACCTCTACTGATAGATGGCACAGCCTCATTGAGCCCTGGAATGATGATGGGCATGTTCAACATGTTGAGTACAGTCTTAGGAGTTTCAATTCTGAATCTCGGGCAGAAGAAGTATACCAAAACCACATATTGGTGGGACGGACTCCAATCCTCAGATGACTTCGCCCTCATAGTGAATGCACCGAATCATGAGGGAATACAGGCAGGAGTAGATAGGTTCTATAGAACCTGCAAATTAGTTGGGATAAACATGAGCAAGAAGAAATCCTACATAAATCGGACAGGAACATTCGAATTCACAAGCTTTTTCTACCGCTATGGATTCGTAGCTAACTTCAGTATGGAGTTGCCCAGTTTTGGAGTGTCTGGGATTAATGAGTCAGCTGACATGAGCGTTGGTGTTACAGTAATAAAGAACAATATGATAAACAACGATCTTGGACCAGCAACAGCCCAGATGGCCCTTCAGCTATTTATCAAAGACTACAGATACACATACCGATGTCACAGGGGTGATACGCAAATTCAAACGAGGAGAGCATTCGAGCTGAAGAAGCTGTGGGAGCAGACCCGTTCGAAGGCAGGACTGTTGGTTTCAGATGGAGGGCCAAACCTGTACAATATCCGGAACCTCCACATTCCAGAGGTCTGCTTGAAATGGGAATTGATGGATGAAGACTACCAAGGCAGGTTGTGTAATCCAATGAACCCGTTTGTCAGTCATAAGGAAATTGATTCAGTCAACAATGCTGTGGTGATGCCAGCTCATGGCCCAGCCAAAAACATGGAGTATGATGCCGTTGCAACCACACATTCATGGATTCCTAAGAGGAATCGCTCCATTCTCAACACCAGCCAAAGGGGGATTCTTGAGGACGAACAGATGTACCAGAAGTGCTGCAACCTATTCGAAAAGTTCTTCCCCAGCAGTTCATACCGGAGGCCAGTTGGAATCTCCAGCATGGTGGAGGCCATGGTGTCTAGGGCCAGAATTGATGCACGAATTGACTTCGAATCTGGAAGGATTAAGAAAGAAGAGTTTGCTGAGATCATGAAGATCTGTTCCACCATTGAAGAGCTCAGACGGCAAAAATAGTGAATTTAGCTTGTCCTTCATGAAAAAATGCCTTGTTTCTACT
>KM609839 A/chicken/Beijing/0309/2013 2013/03/09 2 (PB1)
AGCGAAAGCAGGCAAACCATTTGAATGGATGTCAATCCGACTTTACTGTTCTTGAAAGTGCCAGTGCAAAATGCTATAAGTACCACGTTCCCTTACACTGGAGACCCTCCATACAGCCATGGAACAGGAACAGGATACACCATGGACACAGTCAACAGAACACACAAATACTCAGAAAAAGGAAAGTGGGCAATGAACACAGAGACTGGAGCACCCCAACTCAATCCGATTGATGGACCATTGCCTGAGGACAACGAGCCAAGTGGGTATGCACAGACGGATTGTGTATTGGAAGCAATGGCTTTCCTTGAAGAATCTCACCCAGGGATCTTTGAAAACTCGTGTCTCGAAACGATGGAAATTGTTCAGCAAACAAGAGTGGACAAACTGACCCAAGGCCGCCAGACCTATGACTGGACGTTGAATAGAAATCAGCCGGCTGCTACTGCATTGGCCAACACTATAGAGGTATTCAGATCGAATGGCCTGACAGCCAATGAATCAGGAAGGTTGATCGATTTCCTCAAGGATGTGATGGATTCAATGGATAAAGAAGAAATGGAGATTACAACACATTTCCAGAGGAAGAGGAGAGTGAGAGACAACATGACCAAAAAAATGGTCACACAGAGAACAATAGGGAAGAAAAAACAAAGACTGAACAAAAGGAGCTACCTAATAAGAGCACTGACATTGAACACAATGACAAAAGACGCAGAAAGAGGCAAATTGAAAAGGAGGGCAATCGCAACGCCCGGGATGCAAATCAGAGGATTCGTGTATTTTGTAGAAGCACTAGCGAGGAGCATCTGTGAGAAACTTGAGCAATCTGGCCTACCTGTAGGAGGGAATGAGAAAAAAGCTAAACTGGCAAATGTTGTGAGGAAAATGATGACTAATTCACAAGATACAGAGCTCTCCTTCACAATTACTGGAGACAACACCAAATGGAATGAGAACCAAAACCCCCGGATGTTTCTAGCAATGATAACATACATAACAAGAAACCAGCCAGAATGGTTTAGAAATGTCTTAAGCATTGCTCCTATAATGTTCTCAAACAAGATGGCGAGGTTAGGGAAAGGATACATGTTCGAAAGTAAGAGTATGAAGTTACGGACACAAGTACCAGCGGAAATGCTCGCAAATATTGACCTGAAATACTTCAACAAATCAACAAGAGAGAAAATCGAGAAAATAAGACCTCTACTGATAGATGGAACAGCCTCATTGAGTCCTGGAATGATGATGGGTATGTTCAACATGTTGAGCACAGTTTTAGGAGTTTCAATTCTGAATCTCGGGCAGAAGAAGTACACCAAAACCACATATTGGTGGGATGGACTTCAATCCTCAGATGACTTCGCACTCATAGTGAATGCACCGAATCATGAGGGAATACAGGCAGGAGTGGACAGGTTCTATAGAACCTGCAAACTAGTTGGGATAAACATGAGCAAGAAGAAATCCTACATAAATCGGACAGGAACATTCGAATTCACAAGCTTTTTCTACCGCTATGGATTCGTAGCCAACTTCAGTATGGAGTTGCCAAGTTTTGGAGTGTCTGGGATCAACGAGTCAGCAGACATGAGCATTGGTGTTACAGTAATAAAGAACAATATGATAAACAACGATCTTGGACCAGCAACAGCTCAGATGGCCCTTCAGCTATTTATCAAAGACTACAGATACACATACCGATGTCACAGGGGTGATACGCAAATTCAAACGAGGAGAGCATTCGAGCTGAAGAAACTGTGGGAGCAGACCCGCTCGAAAGCAGGACTGTTGGTTTCAGATGGAGGGCCAAACTTGTACAATATCCGGAACCTCCACATTCCGGAGGTCTGCTTGAAATGGGAATTGATGGATGAAGACTATCAAGGCAGGCTGTGTAACCCTATGAACCCATTTGTCAGTCATAAGGAAATTGATTCAGTCAACAATGCTGTGGTGATGCCATCTCATGGCCCAGCCAAAAGCATGGAGTATGATGCCGTTGCAACTACACATTCATGGATTCCTAAGAGGAATCGCTCCATTCTCAACACCAGCCAAAGGGGGATTCTTGAGGATGAACAGATGTACCAGAAGTGCTGCAACCTGTTCGAAAAGTTCTTCCCAAGCAGTTCATACCGGAGGCCAGTTGGAATTTCCAGCATGGTGGAGGCCATGGTGTCTAGGGCCCGAATTGATGCACGAATTGACTTCGAATCTGGAAGGATTAAGAAAGAAGAGTTTGCTGAGATCATGAAGATCTGTTCCACCATTGAAGAGCTCAGACGGCAAAAATAGTGAATTTAGCTTGTCCTTCATGAAAAAATGCCTTGTTTCTACT
>KM892796 A/chicken/Bali/U8661/2009 2009/06/01 2 (PB1)
AGCAAAAGCAGGCAAACCATTTGAATGGATGTCAATCCGACTTTACTTTTCTTAAAAGTACCAGTGCAAAATGCTATAAGTACCACATTCCCTTATACTGGAGACCCTCCATACAGCCATGGAACAGGGACAGGATACACCATGGACACCGTAAACAGAACACACCAATATTCAGAAAAGGGGAAGTGGACAACAAACACAGAGACTGGAGCACCCCAACTCAACCCGATTGATGGACCACTACCTGAGGATAATGAGCCCAGTGGATATGCACAAACAGATTGTGTATTGGAAGCAATGGCTTTCCTTGAAGAATCCCACCCAGGGATCTTTGAAAACTCGTGTCTTGAAACGATGGAAATTGTTCAACAAGCAAGAGTGGATAAACTGACCCAAGGTCGCCAGACTTATGACTGGACATTGAATAGAAACCAACCAGCTGCAACTGCTTTGGCCAACACTATAGAAATCTTCAGATCGAACGGTCTAACAGCCAATGAATCGGGTCGGCTAATAGATTTCCTCAAGGATGTGATGGAATCAATGGATAAGGAAGAAATGGAAATAACAACACATTTCCAGAGAAAGAGAAGGGTGAGGGACAACATGACCAAAAAAATGGTCACACAAAGAACAATAGGGAAGAAAAAACAAAGGCTGAACAAAAGGGGCTATCTAATAAGGGCACTGACACTGAACACAATGACAAAAGATGCAGAAAGAGGCAAATTGAAGAGGCGAGCGATTGCAACACCCGGAATGCAAATCAGAGGATTCGTGTACTTTGTTGAAACACTAGCGAGGAGTATCTGTGAGAAACTTGAGCAATCTGGACTCCCAGTCGGAGGGAATGAGAAGAAGGCTAAATTAGCAAATGTCGTGAGGAAGATGATGACTAACTCACAAGATACTGAACTCTCCTTTACAATTACTGGGGACAATACCAAATGGAATGAGAATCAGAATCCTAGGATGTTTCTGGCAATGATAACGTACATCACAAGGAACCAGCCAGAATGGTTTCGAAATGTCCTAAGCATTGCCCCTATAATGTTCTCAAACAAGATGGCGAGATTAGGGAAAGGATACATGTTCGAAAGTAAGAGCATGAAGTTACGAACACAAATACCAGCAGAAATGCTTGTAAACATTGATCTTAAATACTTCAATGAATCAACGAAAAAGAAAATTGAGAAAATAAGACCTCTATTAATAGATGGTGCAGCCTCATTGAGCCCTGGAATGATGATGGGCATGTTCAACATGCTGAGTACAGTCTTAGGAGTCTCAATCCTGAATCTTGGACAGAAAAGGTACACCAAAACCACATATTGGTGGGACGGACTTCAATCCTCTGATGATTTCGCTCTCATCGTAAATGCACCAAATCATGAGGGAATACAAGCAGGAGTGGATAGGTTTTATAGAACTTGTAAACTAGTTGGAATCAATATGAGCAAGAAGAAGTCTTACATAAATCGGACAGGGACATTTGAATTCACGAGTTTTTTCTACCGCTATGGATTTGTAGCCAATTTCAGTATGGAACTGCCCAGTTTTGGAGTGTCTGGAATCAACGAATCAGCCGACATGAGCATTGGTGTTACAGTGATAAAGAACAACATGATAAACAACGACCTTGGGCCAGCAACAGCTCAGATGGCTCTTCAGCTATTCATCAAGGACTACAGATACACATACCGATGTCACAGAGGGGATACACAAATCCAAACGAGGAGATCATTCGAGCTAAAGAAGCTGTGGGAGCAAACCCGTTCAAAGGCAGGATTGTTGGTTTCAGATGGGGGACCAAATCTGTACAATATCCGAAATCTCCATATTCCTGAGGTCTGCTTGAAATGGGAATTGATGGATGAAGATTACCAGGGCAGACTGTGTAATCCTCTGAATCCGTTCGTCAGCCATAAAGAAATTGAATCTGTCAACAACGCTGTAGTAATGCCAGCTCATGGGCCGGCCAAAAGTATGGAATATGATGCCGTTGCAACCACACATTTATGGATTCCTAAAAGGAATCGTTCCATTCTCAATACGAGTCAAAGGGGAATTCTTGAGGATGAACAGATGTACCAGAAGTGCTGCAATCTATTCGAGAAATTTTTCCCCAGCAGTTCATATCGGAGGCCAGTTGGAATTTCCAGCATGGTGGAGGCCATGGTGTCTAGGGCCCGAATTGACGCACGAATTGATTTCGAGTCTGGGAGGATCAAGAAAGAAGAGTTTGCTGAGATCATGAAGATCTGTTCCACCATTGAAGAGCTCAGACGGCAAAAATAGTGAATTTAGCTTGTCCTTCGTGAAAAAATGCCTTGTTTCTACT
>KP027591 A/swine/Brazil/G2P2/2013 2013/06/05 2 (PB1)
AGCAAAAGCAGGCAAACCATTTGAATGGATGTCAATCCGACTCTACTTTTCCTAAAAATTCCAGCGCAAAATGCCATAAGCACCACATTCCCTTATACTGGAGATCCTCCATACAGCCATGGAACAGGAACAGGATACACCATGGACACAGTAAACAGAACACACCAATACTCAGAAAGGGGAAAGTGGACGACAAACACAGAGACTGGTGCACCCCAGCTCAACCCGATTGATGGACCACTACCTGAGGATAATGAACCAATTGGGTATGCACAAACAGACTGTGTTTTAGAGGCTATGGCTTTCCTTGAAGAATCCCACCCAGGAATATTTGAGAATTCATGCCTTGAAACAATGGAAGTTGTCCAACAAACAAGGGTAGATAAACTAACTCAAGGTCGCCAGACTTATGATTGGACATTAAATAGAAATCAACCGGCAGCAACTGCATTGGCCAACACCATAGAAGTTTTTAGATCGAATGGCCTAACAGCTAATGAGTCAGGAAGGCTAATAGATTTCTTAAAAGATGTAATGGAATCAATGAACAAAGAGGAAATAGAGATAACAACCCACTTTCAAAGAAAAAGGAGAGTAAGAGACAACATGACCAAGAAGATGGTCACGCAAAGAACAATAGGGAAGAAAAAACAAAGACTGAATAAGAGAGGCTACCTAATAAGAGCACTGACATTAAATACGATGACCAAAGATGCAGAGAGAGGCAAGTTAAAAAGAAGGGCTATCGCAACACCTGGGATGCAGATTAGAGGTTTCGTATATTTTGTTGAAACTTTAGCTAGGAACATTTGCGAAAAGCTTGAACAGTCTGGGCTCCCAGTAGGGGGCAATGAAAAGAAGGCCAAACTGGCAAATGTTGTGAGAAAGATGATGACTAATTCACAAGACACAGAGATCTCTTTCACAATCACTGGGGACAACACTAAGTGGAATGAGAATCAAAATCCTCGAATGTTCCTGGCAATGATTACATATATCACCAGAAATCAACCTGAGTGGTTCAGAAACATCCTGAGCATGGCACCAATAATGTTCTCAAACAAAATGGCAAGACTAGGGAAAGGATACATGTTCGAGAGTAAAAGAATGAAGATTAGAACACAAATACCAGCAGAAATGCTAGCAAGCATTGACCTGAAGTACTTCAATGAATCAACAAAGAAGAAAATTGAGAAAATAAGGCCTCTTCTAATAGATGGCACAGCATCACTGAGTCCTGGGATGATGATGGGCATGTTCAACATGCTAAGTACGGTCTTGGGAGTATCGATACTGAATCTTGGACAAAAGAAATACACCAAGACAATATACTGGTGGGATGGGCTCCAATCATCCGACGATTTTGCTCTCATAGTGAATGCACCAAACCATGAGGGAATACAAGCAGGAGTGGACAGATTCTACAGGACCTGCAAGTTAGTGGGAATCAACATGAGCAAAAAGAAGTCCTATATAAATAAGACAGGGACATTTGAATTCACAAGCTTCTTTTATCGCTATGGATTTGTGGCTAATTTTAGCATGGAGCTACCCAGCTTTGGAGTGTCTGGAGTAAATGAATCAGCTGACATGAGTATTGGGGTAACAGTGATAAAGAACAACATGATAAACAATGACCTTGGACCTGCTACGGCCCAGATGGCTCTTCAATTGTTCATCAAAGACTACAGATACACATATAGGTGCCATAGGGGAGACACACAAATTCAGACGAAAAGATCATTTGAATTAAAGAAGCTGTGGGATCAAACCCAATCAAAGGTAGGGCTATTAGTATCAGATGGGGGACCAAACTTATACAATATACGGAATCTTCACATTCCTGAAGTCTGCTTAAAATGGGAGCTAATGGATGATGATTATCGGGGAAGACTTTGCAATCCCCTGAATCCCTTTGTCAGTCATAAAGAGATTGATTCTGTAAACAATGCTGTGGTAATGCCAGCCCATGGTCCAGCCAAAAGCATGGAATATGATGCCGTTGCAACTACACATTCCTGGATTTCCAAGAGGAATCGTTCTATTCTCAACACAAGCCAAAGGGGAATTCTTGAGGATGAACAGATGTACCAGAAGTGCTGCAATCTATTCGAGAAATTTTTCCCTAGCAGTTCATATAGGAGACCGGTTGGGATTTCTAGCATGGTGGAGGCCATGGTGTCTAGGGCCCGGATTGATGCCAGGGTCGACTTCGAGTCTGGACGGATCAAGAAAGAAGAGTTCTCTGAGATCATGAAGATCTGTTCCACCATTGAAGAACTCAGACGGCAAAAATAATGAATTTGACTTGTCCTTTATGAAAAAATGCCTTGTTTCTACT
>KP027599 A/swine/Brazil/G3P1/2013 2013/08/07 2 (PB1)
AGCAAAAGCAGGCAAACCATTTGAATGGATGTCAATCCGACTCTACTTTTCCTAAAGATTCCAGCGCAAAATGCCATAAGCACCACATTCCCTTATACTGGAGATCCTCCATACAGCCATGGAACAGGAACAGGATACACCATGGACACAGTAAACAGAACACACCAATACTCAGAAAAGGGAAAGTGGACGACAAACACAGAGACTGGTGCACTCCAGCTCAATCCGATTGATGGACCACTACCTGAGGATAATGAACCAAGTGGGTATGCACAAACAGACTGTGTTCTAGAGGCTATGGCTTTCCTTGAAGAATCCCACCCAGGAATATTTGAGAATTCATGCCTTGAAACAATGGAAATTGTTCAACAAACAAGGGTAGACAAACTAACTCAAGGTCGCCAGACTTATGATTGGACATTAAACAGAAATCAACCGGCAGCAACTGCATTGGCCAACACTATAGAAGTCTTTAGATCGAATGGCCTAAAAGCTAATGAATCAGGAAGGCTAATAGACTTCTTAAAAGATGTAATGGAATCGATGAACAAAGAGGAAATAGAGATAACAACCCACTTTCAAAGAAAGAGGAGAGTAAGAGACAACATGACCAAGAAGATGGTCACGCAAAGAACAATAGGGAAGAAAAAACAAAAACTGAATAAGAGAGGCTATCTAATAAGAGCACTGACATTAAATACGATGACCAAAGATGCAGAGAGAGGCAAGTTAAAAAGAAGGGCTATCGCAACACCTGGAATGCAGATTAGAGGTTTCGTATACTTTGTTGAAACTTTAGCTAGGAGCATTTGCGAAAAGCTTGAACAGTCTGGGCTCCCAGTAGGGGGCAATGAAAAGAAGGCCAAATTGGCAAATGTTGTGAGAAAGATGATGACTAATTCACAAGACACAGAGATTTCTTTCACAATCACTGGGGACAACACTAAGTGGAATGAAAATCAAAATCCTCGAATGTTCCTAGCGATGATCACATACATCACCAGAAATCAACCCGAGTGGTTCAGAAACATCCTGAGCATGGCACCCATAATGTTCTCAAACAAAATGGCAAGACTAGGGAAAGGGTACATGTTCGAGAGTAAAAGAATGAAGATTCGAACACAAATACCAGCAGAAATGCTAGCAAGCATTGACCTGAAGTACTTCAATGAATCAACACAGAAGAAAATTGAGAAAATAAGGCCTCTTCTAATAGATGGCACAGCATCACTGAGTCCCGGGATGATGATGGGCATGTTCAACATGCTAAGTACGGTCTTGGGAGTCTCGGTGCTGAATCTTGGACAAAAGAAATACACCAAGACAGTATACTGGTGGGATGGGCTCCAATCATCCGACGATTTTGCTCTCATAGTGAATGCACCAAACCATGAGGGAATACAAGCAGGAGTGGACAGATTCTATAGGACCTGCAAATTAGTGGGAATCAACATGAGCAAAAAGAAGTCCTATATAAATAAGACAGGGACATTCGAATTCACAAGCTTTTTTTACCGCTATGGATTTGTGGCTAATTTTAGCATGGAGCTACCCAGCTTTGGAGTGTCGGGAGTAAATGAATCAGCTGACATGAGCATTGGAGTAACAGTGATAAAGAACAACATGATAAACAATGACCTTGGACCTGCAACGGCCCAGATGGCTCTTCAATTGTTCATCAAAGACTACAGATACACATATAGGTGCCATAGGGGGGACACACAAATTCAGACGAGAAGATCATTTGAGTTAAAGAAGCTGTGGGATCAAACCCAATCAAAGGTAGGGCTATTAGTATCAGACGGAGGACCAAACTTATACAATATACGGAATCTTCACATTCCTGAAGTCTGCTTAAAATGGGATCTAATGGATGAGGATTATCGGGGAAGACTTTGTAATCCCCTGAATCCCTTTGTCAGTCATAAAGAGATTGATTCTGTAAACAATGCTGTGGTAATGCCAGCCCATGGTCCAGCCAAAAGCATGGAATATGATGCCGTTGCAACTACGCATTCTTGGATTCCCAAGAGGAATCGTTCTATTCTCAACACAAGCCAAAGGGGAATTCTTGAGGATGAACAGATGTATCAGAAGTGCTGCAATCTATTCGAGAAATTTTTCCCTAGCAGTTCATATAGGAGACCGGTTGGAATTTCTAGCATGGTGGAGGCCATGGTGTCTAGGGCCCGGATCGATGCCAGGGTCGACTTCGAGTCAGGACGGATCAAGAAAGAAGAGTTCTCTGAGATCATGAAGATCTGTTCCACCATTGAAGAACTCAGACGGCAAAAATAATGAATTTAGCTTGTCCTTCATGAAAAAATGCCTTGTTTCTACT
>KP090445 A/chicken/Jiangxi/NCDZT1126/2014 2014/06/29 2 (PB1)
AGCGAAAGCAGGCAAACCATTTGAATGGATGTCAACCCGACTTTACTTTTCTTGAAAGTGCCAGTGCAAAATGCTATAAGTACCACATTCCCTTATACTGGGGACCCTCCATACAGCCATGGAACAGGGACAGGGTACACCATGGACACAGTCAACAGAACACACCAATATTCAGAAAAGGGGGAGTGGACAACAAACACAGAGACCGGGGCACCCCAACTCAATCCGATTGATGGACCATTACCTGAGGATAACGAGCCCAGTGGGTATGCGCAAACAGATTGTGTGTTAGAAGCAATGGCTTTCCTTGAAGAATCCCACCCAGGAATCTTTGAAAATTCGTGCCTTGAAACGATGGAAATTGTCCAACAAACAAGAGTGGACAAACTGACCCAAGGTCGCCAGACTTATGACTGGACATTGAATAGAAACCAACCGGCTGCAACTGCTTTGGCCAACACTATAGAAATCTTCAGATCAAACGGTCTGACAGCAAATGAGTCGGGACGCCTAATAGATTTCCTCAAGGATGTGATGGAATCAATGGATAAAGAAGAAATGGAGATAACAACACATTTCCAGAGAAAGAGAAGAGTAAGGGACAACATGACCAAGAAGATGATAACGCAAAGAACAATCGGGAAGAAAAAACAAAGGCTGAACAAGAGGAGCTATCTGATAAGAGCGCTGACACTGAACACAATGACCAAGGATGCAGAAAGAGGCAAATTGAAGAGGCGTGCAATTGCAACACCCGGAATGCAAATCAGAGGATTCGTGTACTTCGTTGAAACACTAGCGAGGAGTATCTGTGAGAAACTTGAGCAATCTGGACTCCCAGTCGGAGGGAATGAGAAGAAAGCTAAACTGGCAAATGTCGTGAGGAAGATGATGACCAACTCACAGGATACTGAACTCTCCTTTACAATTACTGGGGACAATACAAAATGGAATGAGAATCAAAATCCTAGGATGTTTCTGGCAATGATAACGTACATCACAAGGAACCAGCCAGAATGGTTTCGAAATGTTCTAAGCATTGCCCCTATAATGTTTTCAAACAAAATGGCGAGGCTAGGGAAAGGATACATGTTCGAAAGTAAGAGCATGAAGTTACGAACACAAATACCAGCAGAAATGCTTGCAAACATTGACCTTAAATACTTCAATGAATCAACAAAAAAGAAAATTGAGAAGATAAGACCTCTATTAATAGATGGTACAGCCTCATTGAGCCCTGGAATGATGATGGGCATGTTCAACATGCTGAGTACAGTCCTAGGGGTTTCAATCCTAAATCTTGGACAGAAAAGATACACCAAAACCACATATTGGTGGGACGGGCTCCAATCCTCGGATGATGTCTCTCTCATTATAATTGCGACGCATCCAGAAGGCATACAAGCAGGGGTGGATAGGTTTTATAGAGCTAGTAAACTAGTGGGGATCAATATGAGCAAGAAAAAATCTTACATGAATCGGACAAGGACATTTGAATTCACGAGCTTTTTCTCCCGCTATGGATTCGTAGCCAATTTCAGTATGGAGCTGCCCAGTTTTGGAGTGTCTGGAATTAATGAGTCGGGCGACATGAGCATTGGTGTTACAGTGATAAAGAACAATATGATAAATAACGACCTTGGGCCAGCAACGGCTCAAATGGCTCTTCAGCTATTCATCAAGGACTACAGATACACATACCGATGCCACAGGGGAGATACGCAAATCCAAACAAGGAGATCATTCGAGCTGAAGAAGCTATGGGAACAAACCCGTTCAAAGGCAGGACTATTGGTTTCAGATGGAGGACCAAACCTATACAATATCCGAAATCTCCATATTCCCGAGGTCTGCTTGAAATGGGAATTAATGGATGAAGACTATCAGGGTAGACTGTGCAATCCTCTGAATCCATTCGTCAGCCATAGGGAAATTGAATCTGTCAACAATGCTATAGTAATGCCAGCTCATGGGCCGGCCAAGGGTATGGAATATGATGCCGTAGCAACCACACATTCATGGATTCCTAAAAGGAATCGTTCCATTCTCAACACAAGTCAAAGGGGAATTCTTGAGGATGAACAGATGTACCAAAAGTGCTGCAATCTATTCGAGAAGTTCTTTCCCAGTAGTTCGTATCGGAGACCAGTTGGAATTTCCAGTATGGTGGAGGGCATGGTTTCTCGGGCTAGAATTGACGCACGAATTGATTTCGAGTCTGGAAGGATTAAGAAAGAAGAGTTTGCTGAGATCATGAAGATCTGTTCCACCATTGAAGAGCTCAGACGGCAAAAATAGTGAGTTTGCCTTGTCCTTCGTGAAAAAATGCCCTGTTTCTACT
>KP098398 A/Victoria/5/1968 1968// 2 (PB1)
AGCAAAAGCAGGCAAACCATTTGAATGGATGTCAATCCGACCTTACTTTTCTTGAAAGTTCCAGCGCAAAATGCCATAAGTACTACATTCCCTTATACTGGAGATCCTCCATACAGCCATGGGACAGGAACAGGATACACCATGGACACAGTCAACAGAACACACCAATATTCAGAAAAGGGGAAGTGGACAACAAACACGGAAACTGGAGCGCCCCAACTTAACCCAATTGATGGACCACTACCTGAGGACAATGAACCAAGTGGATATGCACAAACAGACTGCGTCCTGGAAGCAATGGCTTTCCTTGAAGAATCACACCCAGGAATCTTTGAAAATTCGTGTCTTGAAACGATGGAAGTTATTCAACAAACAAGAGTGGACAAACTGACCCAAGGTCGTCAGACCTATGACTGGACCTTGAACAGAAATCAGCCGGCTGCAACTGCGCTAGCCAACACTATAGAGGTCTTCAGATCGAATGGGCTGACAGCTAATGAGTCGGGAAGGCTAATAGATTTCCTCAAGGATGTGATAGAGTCAATGGATAAAGAGGAGATGGAAATAACAACACACTTCCAAAGAAAAAGAAGAGTAAGAGACAACATGACCAAGAAAATGGTCACACAACGGACAATAGGAAAGAAGAAGCAAAGATTGAACAAGAGAAGCTATCTGATAAGAGCACTGACATTGAACACAATGACTAAAGATGCAGAGAGAGGTAAATTAAAGAGAAGAGCAATTGCAACACCCGGTATGCAGATCAGAGGGTTCGTATACTTTGTCGAAACACTAGCGAGAAATATTTGTGAGAAACTTGAACAGTCTGGGCTTCCGGTTGGAGGTAATGAAAAGAAGGCTAAACTGGCAAATGTTGTTAGAAAAATGATGACTAATTCACAAGACACAGAGCTCTCGTTCACAATTACTGGAGACAACACCAAATGGAATGAGAATCAAAGTCCTCGAATGTTCCTGGCAATGATAACATACATCACAAGAAATCAACCTGAATGGTTTAGAAACGTCCTGAGCATCGCACCCATAATGTTCTCAAATAAAATGGCAAGACTAGGGAAAGGTTACATGTTCGAAAGCAAGAGCATGAAGCTCCGAACACAAATACCAGCAGAAATGCTAGCAAGTATTGACCTGAAATACTTTAATGAATCAACCAGAAAGAAAATTGAGAAAATAAGGCCTCTCCTAATAGATGGCACAGTCTCATTGAGTCCTGGAATGATGATGGGCATGTTCAACATGCTAAGTACAGTCTTAGGAGTCTCAATCCTGAATCTTGGGCAAAAGAAGTACACCAAAACAACATACTGGTGGGACGGACTCCAATCCTCTGATGACTTCGCTCTCATAGTGAATGCACCAAATCATGAGGGAATACAAGCAGGGGTGAATAGATTCTACAGAACCTGCAAGCTAGTCGGAATCAATATGAGCAAAAAGAAGTCCTACATAAATAGGACAGGGACATTTGAATTCACAAGCTTTTTCTATCGCTATGGATTTGTAGCCAATTTTAGCATGGAGCTGCCCAGCTTTGGAGTGTCTGGAATTAATGAGTCGGCTGACATGAGCATTGGGGTAACAGTGATAAAGAACAATATGATAAACAATGACCTTGGGCCAGCAACAGCCCAAATGGCTCTTCAACTATTCATCAAAGACTACAGATACACGTACCGATGCCACAGAGGGGACACACAAATTCAGACAAGGAGATCATTCGAGCTAAAGAAGCTGTGGGAGCAAACCCGCTCAAAGGCAGGACTTTTGGTGTCGGATGGAGGATCAAACTTATACAATATCCGGAATCTCCACATTCCAGAAGTCTGCTTGAAATGGGAGCTAATGGATGAAGACTATCAGGGGAGGCTTTGTAATCCCCTGAATCCATTTGTCAGTCATAAGGAAATTGAGTCTGTAAACAATGCTGTGGTTATGCCAGCTCACGGTCCAGCCAAGAGCATGGAATATGATGCTGTTGCTACTACACACTCCTGGACCCCTAAGAGGAACCGTTCCATTCTCAACACAAGCCAAAGGGGAATTCTTGAAGATGAACAGATGTATCAGAAGTGTTGCAATCTATTTGAGAAATTCTTCCCTAGCAGTTCGTACAGGAGACCAGTTGGAATTTCCAGCATGGTGGAGGCCATGGTGTCTAGGGCTCGGATTGATGCACGGATTGACTTCGAGTCTGGACGGATTAAGAAAGAGGAGTTCGCTGAGATCATGAAGATCTGTTCCACCATTGAAGAGCTCAGACGGCAAAAATAGTGAATTTAGCTTGTCCTTCATGAAAAAATGCCTTGTTTCTACT
>KP137828 A/harbour seal/Germany/1/2014 2014/10/07 2 (PB1)
AGCAAAAGCAGGCAAACCATTTGAATGGATGTCAATCCGACTTTACTTTTCTTAAAAGTGCCAGTGCAAAATGCTATAAGTACTACGTTCCCTTACACTGGAGATCCTCCATACAGCCATGGAACAGGAACAGGATACACCATGGACACAGTCAACAGAACACATCAATACTCAGAGAAGGGAAAGTGGACAACGAACACAGAGACTAGGGCGCCCCAACTCAACCCAATTGATGGACCATTACCAGAGAACAATGAGCCAAGCGGATATGCACAAACAGATTGCGTGTTGGAAGCAATGGCTTCCCTTGAAGAATCCCACCCAGGGATCTTTGAAAACTCTTGTCTTGAAACGATGGAGGTCGTTCAGCAAACAAGAGTGGACAAACTAACCCAAGGTCGCCAGACTTATGATTGGACACTAAATAGAAACCAACCAGCTGCAACTGCTTTGGCCAACACCATAGAGGTCTTCAGATCGAACAGTCTAACAGCCAATGAGTCGGGGAGACTAATAGATTTCCTCAAGGATGTGATGGAATCAATGGATAAAGAAGAAATGGAAATAACAACACATTTCCAGAGAAAGAGAAGAGTAAGGGACAACATGACCAAGAAGATGGTCACACAAAGAACGATAGGAAAGAAGAAGCAGAGACTGAACAAGAGGAGCTACTTAATAAGGGCACTGACATTGAACACAATGACCAAAGATGCAGAAAGAGGCAAATTGAAGAGGCGGGCAATTGCAACACCCGGGATGCAGATTAGAGGATTCGTGTACTTTGTCGAAACACTAGCAAGGAGCATCTGTGAGAAACTCGAGCAGTCTGGACTCCCTATTGGAGGGAATGAGAAGAAGGCCAAATTGGCAAATGTCGTGAGAAAAATGATGACTAACTCACAAGATACAGAGCTCTCCTTTACAATTACTGGAGACAACACCAAATGGAATGAGAATCAAAATCCTCGGATGTTTTTGGCAATGATAACATACATCACAAGAAACCAACCCGAATGGTTTAGAAATGTCTTGAGCATTGCCCCTATAATGTTCTCAAACAAAATGGCGAGATTAGGAAAAGGATACATGTTTGAGAGTAAGAGCATGAAGCTAAGGACACAAATACCGGCAGAAATGCTTGCAAACATTGACTTGAAATACTTCAATGAATCAACGAGAAAGAAAATCGAGAAAATTAGACCTCTGCTAATTGATGGCACAGCCTCATTGAGTCCTGGGATGATGATGGGCATGTTCAATATGCTGAGCACAGTATTGGGGGTCTCAATCCTGAATCTTGGACAAAAGAGGTACACCAAAACCACATACTGGTGGGATGGACTTCAATCCTCTGATGATTTCGCTCTCATAGTGAATTCACCGAATCATGAGGGGATACAAGCAGGGGTGGATAGGTTCTATAGGACCTGCAAACTGGTTGGGATCAACATGAGCAAAAAGAAGTCTTACATAAACCGGACAGGAACATTTGAGTTCACAAGCTTTTTCTACCGCTATGGATTTGTAGCCAACTTCAGTATGGAGTTACCCAGCTTTGGAGTGTCTGGAATCAATGAATCGGCTGACATGAGCATTGGAGTTACAGTGATAAAGAACAATATGATAAACAATGACCTTGGACCTGCAACAGCTCAAATGGCTCTTCAGCTATTCATCAAGGACTATAGGTACACGTACCGATGCCACAGAGGTGATACACAAATTCAAACGAGGAGATCATTCGAGCTGAGGAAGCTGTGGGAGCAGACCCGTTCAAAGGCAGGGCTATTAGTATCAGATGGAGGACCAAACCTATACAACATTCGGAATCTCCACATCCCAGAGGTCTGCTTGAAGTGGGAACTAATGGATGAAGACTACCAGGGCAGGCTGTGTAATCCTCTGAATCCGTTTGTCAGTCATAAGGAAATTGAGTCCGTAAACAATGCTGTGGTAATGCCAGCCCATGGTCCAGCCAAGAGCATGGAATATGATGCTGTTGCGACTACACACTCATGGATTCCTAAGAGGAACCGTTCCATTCTCAATACCAGCCAGAGGGGAATTCTCGAGGATGAGCGAATGTACCAGAAGTGCTGCAATCTATTCGAAAAATTCTTCCCCAGTAGTTCATACAGGAGGCCAGTTGGAATTTCCAGCATGGTGGAGGCCATGGTGTCCAGGGCCCGAATTGATGCACGCATTGATTTCGAGTCTGGAAGGATTAAGAAAGAAGAGTTTGCTGAGATCATGAAGATCTGTTCCACCATTGAAGAGCTCAGACGGCAAAAATAGTGAATTTAGCTTGTCCTTCATGAAAAAATGCCTTGTTTCTACT
>KP288314 A/quail/Nanchang/6631/2013 2013/10/01 2 (PB1)
AGCGAAAGCAGGCAAACCATTTGAATGGATGTCAACCCGACTTTACTTTTCTTGAAAGTGCCAGTGCAAAATGCTATAAGTACCACATTCCCTTATACTGGAGACCCTCCATACAGCCATGGAACAGGGACAGGGTACACCATGGACACAGTCAACAGAACACACCAATATTCAGAAAAGGGGGAGTGGACAACAAACACAGAGACCGGGGCACCCCAACTCAACCCGATTGATGGACCATTACCTGAGGATAACGAGCCCAGTGGGTATGCACAAACAGATTGTGTATTAGAAGCAATGGCTTTCCTTGAAGAATCCCACCCAGGAATCTTTGAAAATTCGTGCCTTGAAACGATGGAAATTGTCCAACAAACAAGAGTGGACAAACTGACCCAAGGTCGCCAGACTTATGACTGGACATTGAATAGAAACCAACCGGCTGCAACTGCTTTGGCCAACACTATAGAAATTTTCAGATCAAACGGTCTGACAGCAAATGAATCGGGACGCCTAATAGATTTCCTCAAGGATGTGATGGAATCAATGGATAAGGAAGAAATGGAGATAACAACACATTTCCAGAGAAAGAGAAGAGTAAGGGACAACATGACCAAGAAAATGGTAACGCAAAGAACAATCGGGAAGAAAAAACAAAGGCTGAACAAAAGGAGATACCTGATAAGAGCGCTGACACTGAACACAATGACCAAGGATGCAGAAAGAGGCAAATTGAAGAGGCGAGCAATTGCAACACCCGGAATGCAAATCAGAGGATTCGTGTACTTCGTTGAAACACTAGCGAGGAGTATCTGTGAGAAACTTGAGCAATCTGGACTCCCAGTCGGAGGGAATGAGAAGAAAGCCAAACTGGCAAACGTCGTGAGGAAGATGATGACCAATTCACAGGATACTGAACTCTCCTTTACAATTACTGGGGACAATACAAAATGGAATGAGAATCAAAATCCTAGGATGTTTCTGGCAATGATAACGTACATCACAAGGAACCAGCCAGAATGGTTTCGAAATGTTCTAAGCATTGCCCCTATAATGTTTTCAAACAAAATGGCGAGGCTAGGGAAAGGGTACATGTTCGAAAGTAAGAGCATGAAGTTACGAACACAAATACCAGCAGAAATGCTTGCAAACATTGACCTTAAATACTTCAATGAATCAACGAAAAAGAAAATTGAGAAGATAAGACCTCTATTAATAGATGGTACAGCCTCATTGAGCCCTGGAATGATGATGGGCATGTTCAACATGCTGAGTACAGTCCTAGGAGTTTCAATTCTAAATCTTGGACAGAAAAGATACACCAAAACCACATATTGGTGGGACGGGCTCCAATCCTCTGATGATTTCGCTCTCATTGTAAATGCCCCGAATCATGAAGGAATACAAGCAGGGGTGGATAGGTTTTATAGAACTTGTAAACTAGTTGGGATCAATATGAGCAAGAAGAAGTCTTACATAAATCGGACAGGGACATTTGAATTCACGAGCTTTTTCTACCGCTATGGATTCGTAGCCAATTTCAGTATGGAGCTGCCCAGTTTTGGAGTGTCTGGAATTAATGAGTCGGCCGACATGAGCATTGGTGTTACAGTGATAAAGAACAATATGATAAACAACGACCTTGGGCCAGCAACAGCTCAGATGGCTCTTCAGCTATTCATCAAGGACTACAGATACACATACCGATGCCACAGGGGAGATACGCAAATCCAAACGAGGAGATCATTCGAGCTGAAGAAGCTATGGGAACAAACCCGTTCAAAGGCAGGACTATTGGTTTCAGATGGAGGACCAAATCTATACAATATCCGAAATCTCCATATTCCTGAGGTCTGCTTGAAATGGGAATTGATGGATGAAGACTACCAGGGTAGACTGTGCAATCCTCTGAATCCATTCGTCAGCCATAGGGAAATTGAATCTGTCAACAATGCTATAGTAATGCCAGCTCATGGCCCGGCCAAGAGTATGGAATATGATGCCGTAGCAACCACACATTCATGGATTCCTAAAAGGAATCGTTCCATTCTCAACACAAGTCAAAGGGGAATTCTTGAGGATGAACAGATGTACCAAAAGTGCTGCAATCTATTCGAAAAATTCTTTCCCAGTAGTTCGTATCGGAGACCAGTTGGAATTTCCAGTATGGTGGAGGCCATGGTTTCTCGGGCTCGAATTGACGCACGAATTGATTTCGAGTCTGGAAGGATTAAGAAAGAAGAGTTTGCTGAGATCATGAAGATCTGTTCCACCATTGAAGAGCTCAGACGGCAAAAATAGTGAATTTGGCTTGTCCTTCGTGAAAAAATGCCTTGTTTCTACT
>KP412430 A/sparrow/Shanghai/09/2013 2013/05/05 2 (PB1)
AGCAAAAGCAGGCAAACCATTTGAATGGATGTCAATCCGACTCTACTTTTCTCGAAAGTGCCGGTGCAAAATGCTATAAGTACTACATTTCCTTACACTGGAGATCCTCCATACAGCCATGGAACAGGAACAGGATACACCATGGACACGGTCAACAGAACACACCAATACTCAGAAAAGGGGAAATGGACAACAAACACAGAAACTAAAGCACCCCAGCTCAACCCGATTGATGGACCGTTGCCTGATAATAATGAACCGAGCGGGTATGCACAAACGGACTGCGTGTTGGAAGCAATGGCTTTCCTTGAAGAATCACACCCAGGGATTTTTGAAAACTCATGTCTTGAAACAATAGAAGTTGTTCAGCAAACGAGAGTGGATAAACTAACTCAAGGTCGCCAGACCTACGACTGGACATTGAATAGAAATCAGCCAGCTGCTACTGCATTGGCCAACACCATAGAGGTCTTCAGATCGAACGGCCTAACAACTAATGAATCAGGGAGACTAATAGACTTCCTAAAGGACGTGATGGACTCGATGAATAAAGAGGAGATGGAAATAACGACACATTTCCAGAGAAAGAGAAGAGTAAGAGACAACATGACCAAGAAAATGATCACACAAAGGACAATAGGGAAGAAGAAGCAGAGGCTGAACAGAAGGAGCTATTTAATAAGAGCACTGACACTGAACACAATGACAAAAGACGCAGAAAGAGGCAAATTGAAAAGGAGGGCAATTGCAACACCCGGTATGCAAATCAGAGGATTCGTGTACTTTGTCGAAACACTGGCAAGAAGCATTTGTGAGAAGCTTGAGCAATCTGGACTCCCAGTCGGAGGAAACGAGAAGAAAGCTAAACTGGCAAATGTCGTGAGAAAGATGATGACTAACTCACAAGATACAGAGCTTTCCTTTACAATTACTGGGGACAACACCAAATGGAATGAGAATCAAAATCCTAGAATTTTTCTAGCGATGATAACATACATTACAAGGAATCAACCTGAATGGTTTAGAAATGTCTTGAGTATTGCTCCTATAATGTTCTCAAACAAAATGGCAAGATTAGGGAAGGGGTACATGTTCGAAAGCAAGATCATGAAGTTACGGACACAAATACCAGCAGAAATGCTTGCAACCATTGATCTGAAGTACTTCAATGAATCAACGAGACAGAAAATTGAGAAAATAAGACCACTTCTAATAGAGGGCACAGCCTCATTGAGTCCTGGAATGATGATGGGCATGTTTAACATGCTGAGTACGGTCTTAGGGGTGTCAATCCTGAATCTTGGACAAAAGAAATACACCAAAACCACATACTGGTGGGACGGACTCCAATCCTCTGATGATTTCGCCCTTATAGTAAATGCACCAAATTATGAGGGAATACAAGCTGGGGTAGATAGGTTCTATAGGACCTGTAAACTAGTTGGAATCAATATGAGCAAAAAGAAGTCTTATATAAATAGAACCGGAACATTTGAGTTCACAAGTTTTTTCTACCGGTATGGGTTTGTGGCCAATTTCAGTATGGAGCTGCCCAGCTTTGGAGTGTCTGGGGTCAATGAATCAGCTGACATGAGCATTGGGGTTACAGTAATAAAGAACAATATGATAAATAATGACCTTGGACCAGCAACAGCCCAGATGGCTCTTCAGCTGTTCATCAAGGATTATCGGTACACGTACCGATGCCACAGGGGTGATACGCAAATTCAAACAAGGAGATCATTTGAGTTGAAGAAGCTGTGGGAGCAGACTCGTTCGAAGACAGGATTGTTGGTATCAGATGGAGGACCAAATCTATACAATATCCGGAATCTCCACATTCCAGAGGTCTGCTTGAAGTGGGAATTGATGGATGAGGATTATAGAGGCAGGCTGTGCAATCCTATGAATCCGTTCGTCAGTCATAAGGAAATTGAGTCGGTGAACAGTGCCGTAGTGATGCCAGCCCATGGTCCAGCAAAGAGCATGGAGTATGATGCAGTTGCGACTACACACTCATGGATTCCTAAGAGAAACCGTTCCATTCTCAATACCAGTCAAAGGGGAATTCTTGAGGATGAACAGATGTATCAGAAGTGCTGCAATCTATTTGAGAAGTTCTTCCCCAGTAGTTCATATAGGAGGCCAGTTGGAATTTCTAGCATGGTGGAGGCCATGGTGTCCAGGGCCCGAATTGATGCACGAATTGACTTCGAGTCTGGTAGGATTAAGAAAGAAGAGTTTGCCGAGATCATGAAGATCTGTTCCACCATTGAAGAGCTCAGACGGCAAAAATAATGAATTTAGCTTGTCCTTCATGAAAAAATGCCTTGTTTCTACT
>KP638554 A/Vietnam/UT31641-2/2008 2008/12/19 2 (PB1)
AGCGAAAGCAGGCAAACCATTTGAATGGATGTCAATCCGACTTTACTTTTCTTGAAAGTACCAGTGCAAAATGCTATAAGTTCCACATTCCCTTATACTGGAGACCCTCCATACAGCCATGGAACAGGGACAGGGTACACCATGGACACAGTCAACAGAACGCACCAATATTCAGAAAAGGGGAAGTGGACAACAAACACAGAGACTGGAGCACCCCAACTCAACCCGATTGATGGACCATTACCTGAAGATAATGAGCCCAGTGGGTATGCACAAACAGATTGTGTATTGGAAGCAATGGCTTTCCTTGAAGAATCCCACCCAGGGATCTTTGAAAACTCGTGTCTTGAGACGATGGAAATTGTTCAACAAACAAGAGTGGATAAACTGACCCAAGGTCGCCAGACTTATGACTGGACATTGAATAGAAACCAACCGGCTGCTACTGCTTTGGCCAACACTATAGAAATCTTCAGATCGAATGGTCTGACAGCAAATGAATCGGGACGGTTAATAGATTTCCTCAAGGATGTGATGGAGTCAATGGATAAAGAAGAAATGGAGATAACAACACATTTCCAGAGAAAGAGAAGACTAAGGGACAACATTACCAAGAAAATGGTAACACAAAGAACAATAGGGAAGAAAAAACAAAGGCTGAACAAAAGGAGCTACCTGATAAGAGCACTGACACTGAACACAATGACAAAGGATGCAGAAAGAGGCAAATTGAAGAGGCGAGCAATTGCAACACCCGGAATGCAAATCAGAGGATTCGTGTACTTTGTTGAAACACTAGCGAGGAGTATCTGTGAGAAACTTGAGCAATCTGGACTCCCAGTTGGAGGGAATGAGAAGAAAGCTAAATTGGCAAACGTCATGAGGAAGATGATGACTAACTCACAGGATACTGAACTCTCCTTTACGATTACTGGGGACAATACAAAATGGAATGAGAATCAGAGTCCTAGGATGTTTCTGGCAATGATAACGTACATCACAAGGAAACAGCCCGAATGGTTTCGGAATGTCTTAAGCATTGCCCCTATAATGTTCTCAAACAAGATGGCGAGATTAGGAAAAGGATACATGTTCGAAAGTAAGAGCATGAAGTTACGAACACAAGTACCAGCAGAAATGCTTGCAAACATTGATCTTAAATACTTCAATGAGTCAACGAAAAAGAAAATTGAGAAGATAAGACCTCTATTAATAGAAGGTACAGCCTCATTGAGCCCTGGAATGATGATGGGCATGTTCAACATGCTGAGTACAGTCCTAGGAGTCTCAATCCTGAATCTTGGACAGAAAAGGTACACCAAAACCACATATTGGTGGGACGGACTCCAATCCTCCGATGATTTCGCTCTCATCGTAAATGCACCGAATCATGAGGGAATACAAGCAGGGGTGGATAGGTTTTATAGGACTTGTAAACTAGTTGGAATCAATATGAGCAAGAAGAAATCTTATATAAATCGGACAGGGACATTTGAATTCACGAGCTTTTTCTACCGCTATGGATTTGTAGCCAATTTCAGTATGGAACTGCCCAGTTTTGGAGTGTCTGGGATTAATGAATCGGCCGACATGAGCATTGGTGTTTCAGTGATAAAGAACAACATGATAAACAATGACCTTGGGCCAGCAACAGCTCAGATGGCTCTTCAGCTATTCATCAAGGACTACAGATACACATACCGATGCCACAGAGGGGACACGCAAATCCAAACGAGGAGATCATTCGAGCTGAAGAAGCTGTGGGAGCAAACCCGTTCAAAGGCAGGACTGTTGGTTTCAGATGGAGGACCAAATCTATACAATATCCGAAATCTCCATATTCCTGAGGTCTGCTTGAAATGGGAATTGATGGATGAAGACTACCAGGGCAGACTGTGCAATCCTCTGAATCCATTCGTAAGCCATAAGGAAATTGAATCTGTCAACAATGCTATAGTAATGCCAGCCCATGGTCCGGCCAAGAGTATGGAATATGATGCCGTTGCAACCACACATTCATGGATTCCTAAAAGGAATCGTTCCATTCTCAATACGAGTCAAAAGGGAATTCTTGAGGATGAACAGATGTACCAAAAGTGCTGCAACCTATTCGAGAAATTCTTCCCCAGCAGTTCATATCGGAGGCCAGTTGGAATCTCCAGCATGGTGGAGGCCATGGTGTCTAGGGCCCGAATTGACGCACGAATTGATTTCGAGTCTGGAAGGATTAAGAAAGAAGCGTTTGCTGAGATCACGAAGATCTGTTCCACCATTGAAGAGCTCAGACGGCAAAAATAGTGAATTTAGCTTGTCCTTCGTGAAAAAATGCCTTGTTTCTACT
>KP638555 A/Vietnam/UT36250-1/2010 2010/03/05 2 (PB1)
AGCGAAAGCAGGCAAACCATTTGAATGGATGTCAACCCGACTTTACTTTTCTTGAAAGTGCCAGTGCAAAATGCTATAAGCACCACATTCCCTTATACTGGAGACCCTCCATACAGCCATGGAACAGGGACAGGATACACCCTGGACACGGTCAACAGAACACACCAATATTCAGAAAAGGGGAAGTGGACAACAAACACAGAAACTGGAGCACCCCAACTCAATCCGATTGATGGACCACTACCTGAGGATAATGAGCCCAGCGGGTATGCACAAACAGATTGTGTATTGGAAGCAATGGCTTTCCTTGAAGAATCCCACCCAGGGATTTTTGACAATTCGTGTCTTGAAACGATGGAAATTGTTCAACAAACAAGAGTGGACAAACTGACCCAAGGTCGACAGACTTATGACTGGACATTGAATAGAAACCAACCGGCTGCAACTGCTTTGGCCAACACTATAGAAATCTTCAGATCGAACGGTCTGACAGCAAATGAATCGGGACGGCTAATAGACTTCCTCAAGGATGTGATAGAATCAATGGATAAGGAAGAAATGGAGATAACAACACATTTCCAGAGAAAGAGAAGAGTAAGGGACAATATGACCAAGAAAATGGTTACACAAAGAACAATAGGGAAGAAAAAACAAAGGCTGAACAAAAGGAGCTACCTGATAAGAGCACTGACACTGAACACAATGACAAAGGATGCAGAAAGAGGCAAATTGAAGAGGCGAGCAATTGCAACACCCGGAATGCAAATCAGAGGGTTCGTGTACTTTGTTGAAACACTAGCGAGGAGTATCTGTGAGAAGCTTGAGCAATCTGGACTCCCAGTCGGAGGGAATGAGAAGAAAGCTAAATTGGCAAACGTAGTGAGGAAGATGATGACTAACTCACAAGACACTGAACTCTCCTTTACAATTACTGGGGACAATACAAAATGGAATGAGAATCAAAATCCTAGAATGTTTCTGGCAATGATAACGTACATCACAAGGAACCAGCCGGAATGGTTTCGAAATGTCTTAAGCATTGCCCCTATAATGTTCGCAAACAAAATGGCGAGATTAGGGAAAGGATACATGTTCGAAAGTAAAAGCATGAAGTTACGAACACAAATACCAGCAGAAATGCTTGCAAACATTGATCTTAAATACTTCAATGAATTAACGAAAAAGAAAATTGAGAAAGTAAGACCTCTATTAATAGATGGTACAGCCTCATTGAGCCCTGGAATGATGATGGGCATGTTCAACATGCTGAGTACAGTCCTAGGGGTCTCAATCCTGAATCTTGGACAGAAAAGGTACACCAAAACCACATATTGGTGGGACGGACTCCAATCCTCTGATGATTTCGCTCTCATTGTAAATGCACCGAACCATGAAGGAATACAAGCAGGGGTAGATAGATTTTATAGGACTTGTAAGCTAGTTGGGATCAATATGAGCAAGAAAAAGTCTTACATAAATCGGACAGGGACATTTGAATTCACTAGCTTTTTCTACCGCTATGGATTTGTAGCCAATTTCAGTATGGAGCTGCCCAGCTTTGGAGTGTCTGGAATTAATGAATCGGCCGACATGAGCATTGGTGTTACAGTGATAAAAAACAATATGATAAACAACGACCTTGGGCCAGCAACAGCTCAGATGGCTCTTCAGCTATTCATCAAGGACTACAGATACACATACCGATGCCACAGAGGGGATACGCAAATCCAAACGAGAAGATCATTCGAGTTGAAGAAGCTATGGGATCAAACCCGTTCGAAGGCAGGACTGTTGGTTTCAGATGGAGGACCAAATCCATACAATATCAGAAATCTCCATATTCCTGAGGTCTGCTTGAAATGGGAATTGATGGATGAAGACTACCAGGGCAGACTGTGCAATCCTCTGAACCCATTCGTCAGCCATAAGGAAATTGAATCTGTCAACAACGCTATAGTAATGCCAGCTCATGGTCCGGCCAAGAGTATGGAATATGATGCCGTTGCAACTACACATTCATGGATCCCTAAAAGGAATCGTTCCATTCTCAACACGAGTCAAAGAGGGATTCTTGAGGATGAACAGATGTACCAAAAGTGCTGCAATCTATTCGAGAAATTCTTCCCCAGCAGTTCATATCGGAGGCCAGTTGGGATTTCCAGCATGGTGGAGGCCATGGTGTCCAGGGCCCGAATTGACGCACGAATTGATTTCGAGTCTGGAAGGATTAAGAAAGAAGAGTTTGCTGAGATCATGAGGATCTGTTCCACCATTGAAGAGCTCAGACGGCAAAAATAGTGAATTTAGCTTGTCCTTCGTGAAAAAATGCCTTGTTTCTACT
>KP638558 A/chicken/Vietnam/TY31/2005 2005// 2 (PB1)
AGCGAAAGCAGGCAAACCATTTGAATGGATGTCAATCCGACTTTACTTTTCTTGAAAGTACCAGTGCAAAATGCTATAAGTACCACATTCCCTTATACCGGAGACCCCCCATACAGCCATGGAACGGGGACAGGCTACACCATGGACACAGTCAACAGAACACACCAATATTCAGAAAAGGGGAAGTGGACAACAAACACAGAGACTGGAGCACCCCAACTCAACCCGATTGATGGACCGCTACCCGAGGACAATGAGCCCAGTGGGTATGCACAAACAGATTGTGTATTGGAAGCAATGGCTTTCCTTGAAAATTCCCACCCAGGGATCTTTGAAAACTCGTGTCTTGAAACGATGGAAATTATTCAACAAACCAGAGTGGATAAACTGACCCAAGGTCGCCAGACCTATGACTGGACATTGAATAGAAACCAGCCGGCTGCAACTGCTTTGGCCAACACTATAGAAATCTTCAGATCGAACGGCCTAACAGCCAATGAATCGGGACGGCTAATAGATTTCCTCAAGGATGTGATGGAATCAATGGATAAGGAAGAAATGGAGATAACAACACATTTCCAGAGAAAGAGAAGAGTGAGGGACAACATGACCAAGAAAATGGTCACACAAAGAACAATAGGGAAGAAAAAACAAAGGCTGAACAAAAAGAGCTACCTGATAAGAGCACTGACACTGAACACAATGACAAAAGATGCAGAAAGAGGCAAGTTGAAGAGACGAGCAATTGCAACACCCGGAATGCAAATCAGAGGATTCGTGTACTTTGTTGAAACACTAGCGAGGAGTATCTGTGAGAAACTTGAGCAATCTGGACTCCCAGTCGGAGGGAATGAGAAGAAGGCTAAATTGGCAAACGTCGTGAGGAAGATGATGACTAACTCACAAGATACTGAACTCTCCTTTACAATCACTGGAGACAATACCAAATGGAATGAGAATCAGAATCCTAGGATGTTTCTAGCAATGATAACGTACATCACAAGGAACCAGCCAGAATGGTTTCGGAATGTCTTAAGCATTGCCCCTATAATGTTCTCAAACAAAATGGCGAGATTAGGAAAAGGATACATGTTCGAAAGTAAGAGCATGAAGTTACGAACACAAATACCAGCAGAAATGCTTGCAAACATTGATCTTAAATACTTTAATGAATTAACGAAAAAGAAAATTGAGAAAATAAGACCTCTATTAATAGATGGTACAGCCTCATTGAGCCCTGGAATGATGATGGGCATGTTCAACATGCTGAGTACAGTCCTAGGAGTCTCAATCCTGAATCTTGGACAGAAAAGGTACACCAAAACCACATATTGGTGGGACGGACTCCAATCCTCTGATGATTTCGCTCTCATCGTAAATGCACCAAATCATGAGGGAATACAAGCAGGAGTGGATAGGTTTTATAGGACTTGTAAACTAGTTGGAATCAATATGAGCAAGAAGAAGTCTTACATAAATCGGACAGGGACATTTGAATTCACGAGCTTCTTCTACCGCTATGGATTTGTAGCCAATTTCAGTATGGAGCTGCCCAGTTTTGGAGTGTCTGGAATTAATGAATCGGCCGACATGAGCATTGGTGTTACAGTGATAAAGAACAATATGATAAACAACGACCTTGGGCCTGCAACAGCTCAGATGGCTCTTCAGCTATTCATCAAGGACTATAGATACACATACCGATGCCATAGAGGGGATACGCAAATCCAAACGAGAAGATCGTTCGAGCTGAAGAAGCTGTGGGAGCAAACCCGTTCAAAGGCAGGACTGTTGGTTTCAGATGGAGGACCAAACCTATACAACATTCGAAATCTCCATATCCCTGAGGTCTGCTTGAAATGGGAATTGATGGATGAAGATTACCAGGGCAGACTGTGTAATCCTCTGAATCCGTTCGTCAGCCATAAGGAAATTGAATCTGTCAACAATGCTGTAGTAATGCCAGCCCATGGCCCGGCCAAGAGTATGGAATATGATGCCGTTGCAACTACACATTCATGGATTCCTAAAAGGAATCGTTCCATTCTCAATACGAGTCAAAAGGGAATTCTTGAGGATGAACAGATGTACCAGAAGTGCTGCAATCTATTCGAGAAATTCTTCCCCAGCAGTTCATATCGGAGGCCAGTTGGAATTTCCAGCATGGTGGAGGCCATGGTGTCTAGGGCCCGAATTGACGCACGAATTGATTTCGAGTCTGGAAGGATTAAGAAAGAAGAGTTTGCTGAGATCATGAAGATCTGTTCCACCATTGAAGAGCTCAGACGGCAAAAATAGTGAATTTAGCTTGTCCTTCGTGAAAAAATGCCTTGTTTCTACT
>KP702179 A/Egypt/42/2014 2014/03/25 2 (PB1)
AGCGAAAGCAGGCAAACCATTTGAATGGATGTCAATCCGACTCTACTTTTCCTAAAAATTCCAGCACAAAATGCCATAAGCACCACATTCCCTTATACTGGAGATCCTCCATACAGCCATGGAACAGGAACAGGATACACCATGGACACAGTAAACAGAACACACCAATACTCAGAAAAGGGGAAGTGGACAACAAACACAGAGACTGGTGCACCCCAGCTCAATCCGATTGATGGACCACTACCTGAGGATAATGAACCAAGTGGGTATGCACAAACAGACTGTGTTCTAGAGGCTATGGCTTTCCTTGAAGAATCCCACCCAGGAATATTTGAGAATTCATGCCTTGAAACAATGGAAGTTGTTCAACAAACAAGGGTAGATAAACTGACTCAAGGTCGCCAGACTTATGATTGGACATTAAACAGAAATCAACCGGCAGCAACTGCATTGGCCAACACCATAGAAGTCTTTAGATCGAATGAACTAACAGCTAACGAGTCAGGAAGGCTAATAGATTTCTTAAAGGATGTAATGGAATCAATGAACAAAGAGGAAATAGAGATAACAACCCACTTTCAAAGAAAAAGGAGAGTAAGAGACAACATGACCAAGAAGATGGTCACGCAAAGAACAATAGGGAAGAAAAAACAAAGACTGAATAAGAGAGGCTATCTAATAAGAGCACTGACATTAAATACGATGACCAAAGATGCAGAGAGAGGCAAGTTAAAAAGAAGGGCTATCGCAACACCTGGGATGCAGATTAGAGGTTTCGTATACTTTGTTGAAACTTTAGCTAGGAGCATTTGCGAAAAGCTTGAACAGTCTGGGCTCCCAGTAGGGGGCAATGAAAAGAAGGCCAAATTGGCAAATGTTGTGAGAAAGATGATGACTAATTCACAAGATACAGAGATTTCTTTCACAATCACTGGGGACAATACTAAGTGGAATGAAAATCAAAATCCTCGAATGTTCCTGGCGATGATTACATATATCACCAGAAATCAACCCGAGTGGTTTAGAAACATCCTGAGCATGGCACCCATAATGTTCTCAAATAAAATGGCAAGACTGGGGAAAGGGTACATGTTCGAGAGTAAAAGAATGAAGATTCGAACACAAATACCAGCAGAAATGTTAGCAAGCATTGATCTGAAGTACTTCAATGAATCAACAAAGAAGAAAATTGAGAAAATAAGGCCTCTTTTAATGGATGGCACAGCATCACTGAGTCCTGGGATGATGATGGGCATGTTCAACATGCTAAGTACGGTCTTGGGAGTCTCGATACTGAATCTTGGACAAAAGAAATACACCAAGACAACATACTGGTGGGATGGGCTCCAATCATCCGACGATTTTGCTCTCATAGTGAATGCACCAAACCACGAAGGAATACAAGCAGGAGTGGACAGATTCTACAGGACCTGCAAGTTAGTGGGAATCAACATGAGCAAAAAGAAGTCCTATATAAATAAGACAGGGACATTTGAATTCACAAGCTTTTTTTATCGCTATGGATTTGTGGCTAATTTTAGCATGGAGCTACCCAGCTTTGGAGTGTCTGGAGTAAATGAATCAGCTGACATGAGTATTGGAATAACAGTGATAAAGAACAACATGATAAACAATGACCTTGGACCTGCAACGGCCCAGATGGCTCTTCAATTGTTCATCAAAGACTACAGATACACATATAGGTGCCATAGGGGAGACACACAAATTCAGACGAGAAGATCATTTGAGTTAAAGAAGCTATGGGATCAAACCCAATCAAAGGTAGGGCTATTAGTATCAGATGGAGGACCAAACTTATACAACATACGGAATCTTCACATTCCTGAAGTCTGCTTAAAATGGGAGCTAATGGATGATGATTATCGGGGAAGACTTTGTAATCCCCTGAATCCCTTTGTGAGTCATAAGGAGATTGATTCTGTAAACAATGCCGTGGTAATGCCAGCCCATGGTCCAGCCAAAAGCATGGAATATGATGCCGTTGCAACTACACATTCCTGGATTCCCAAGAGGAATCGTTCTATTCTCAACACAAGCCAAAGGGGAATTCTTGAGGATGAACAGATGTACCAGAAGTGTTGCAATCTATTCGAGACATTTTTCCCTAGCAGTTCATATAGGAGACCAGTTGGAATTTCTAGCATGGTGGAGGCCATGGTGTCTAGGGCCCGGATTGATGCCAGGGTCGACTTTGAGTCTGGACGGATCAAGAAAGAAGAGTTCTCTGAGATCATGAAGATCTGTTCCACCATTGAAGAACTCAGACGGCAAAAATAATGAATTTAACTTGTCCTTCATGAAAAAATGCCTTGTTTCTACT
>KP715062 A/whooper swan/Shanxi/17L/2015 2015/01/06 2 (PB1)
AGCAAAAGCAGGCAAACCATTTGAATGGATGTCAATCCGACTTTACTGTTCTTGAAAGTGCCAGTGCAAAATGCCATAAGTACCACATTCCCTTATACTGGAGACCCTCCATACAGCCATGGAACAGGGACAGGGTACACCATGGACACAGTCAACAGAACACACCAATATTCAGAAAAGGGGGAGTGGACAACAAACACAGAGACCGGAGCACCCCAACTCAACCCAATTGATGGACCATTACCGGAGGACAACGAGCCAAGTGGGTATGCACAAACAGATTGTGTATTAGAAGCAATGGCTTTCCTTGAAGAATCCCACCCAGGAATCTTTGAAAATTCGTGTCTTGAAACGATGGAAATTGTCCAACAAACAAGAGTGGACAAATTAACCCAAGGTCGCCAGACTTATGACTGGACATTGAATAGAAACCAACCGGCTGCAACTGCTTTGGCCAACACTATAGAAATTTTCAGATCAAACGGTCTGACAGCAAGTGAATCGGGAAGGCTGATAGATTTCCTCAAGGATGTGATGGAATCAATGGATAAGGAAGAAATAGAGATAACAACACATTTCCAGAGAAAGAGAAGAGTAAGAGACAACATGACCAAGAAAATGGTAACGCAAAGAACAATCGGGAAGAAAAAACAAAGGCTGAACAAAAGGAGCTACCTGATAAGAGCGCTGACACTGAACACAATGACCAAGGATGCAGAAAGGGGCAAATTGAAGAGGAGAGCAATTGCAACACCCGGAATGCAAATCAGAGGATTCGTGTACTTCGTTGAAACACTAGCGAGGAGTATCTGTGAGAAACTTGAGCAATCTGGACTCCCAGTCGGAGGGAATGAGAAGAAAGCTAAACTGGCAAACGTCGTGAGGAAGATGATGACCAATTCACAGGATACTGAACTCTCCTTTACGATTACTGGGGACAACACGAAATGGAATGAGAATCAAAATCCTAGAGTGTTTCTGGCAATGATAACATACATCACAAGGAACCAGCCAGAATGGTTTCGAAATGTTTTAAGCATTGCCCCTATAATGTTTTCAAACAAATTGGCAAGACTAGGGAAAGGATACATGTTCGAAAGTAAGAGCATGAAATTGCGAACACAGATACCAGCAGAAATGCTTGCAAACATTGATCTTAAATACTTCAATGAATTAACGAAAAGGAAAATTGAGAAGATAAGACCCCTTTTAATAGATGGTACAGCCTCCTTGAGCCCTGGAATGATGATGGGCATGTTCAACATGCTAAGTACAGTCCTAGGAGTTTCAATCCTGAATCTTGGACAGAAAAGGTACACCAAAACCACATATTGGTGGGACGGGCTCCAATCCTCTGATGATTTCGCTCTTATCGTAAATGCCCCAAATCATGAAGGAATACAAGCAGGGGTAGACAGGTTTTATAGGACTTGTAAACTAGTTGGGATAAATATGAGCAAGAAGAAGTCTTACATAAATCGGACAGGGACATTTGAATTCACGAGCTTTTTCTACCGCTATGGATTCGTGGCCAATTTCAGTATGGAGCTGCCCAGTTTTGGAGTGTCTGGAATTAATGAGTCGGCCGACATGAGCATTGGTGTTACAGTGATAAAAAACAATATGATAAACAACGACCTTGGGCCAGCAACAGCTCAGATGGCTCTTCAGCTATTCATCAAGGACTACAGATACACATACCGATGCCACAGAGGAGACACGCAAATCCACACGAGGAGATCATTCGAGCTGAAGAAGCTATGGGAACAAACCCGTTCAAAGGCAGGACTGTTGATTTCAGATGGAGGACCAAATCTATACAATATCCGAAATCTTCATATTCCTGAGGTCTGCTTGAAATGGGAATTGATGGATGAAGACTACCAGGGTAGACTGTGCAATCCTCTGAATCCATTCGTCAGCCATAGGGAAATTGAATCTGTCAACAATGCTATGGTAATGCCAGCTCATGGTCCGGCCAAGAGTATGGAATATGATGCCGTTGCAACCACACATTCTTGGATTCCTAAAAGGAATCGTTCCATTCTCAACACAAGCCAAAGGGGAATTCTTGAGGATGAACAGATGTACCAAAAGTGCTGCAATCTATTCGAGAAATTCTTTCCCAGTAGTTCGTATCGGAGACCAGTTGGAATTTCCAGTATGGTGGAGGCCATGGTGTCTCGGGCCCGAATTGACGCACGGATTGATTTCGAGTCTGGAAGGATTAAGAAAGAAGAGTTTGCTGAGATTATGAAGATCTGTTCCACCATTGAAGAGCTCAGACGGCAAAAATAGTGAATTTGGCTTGTCCTTCGTGAAAAAATGCCTTGTTTCTACT
>KP762507 A/chicken/Jiangsu/927/2013 2013/11/18 2 (PB1)
AGCAAAAGCAGGCAAACCATTTGAATGGATGTCAATCCGACTTTACTTTTCTTGAAAGTGCCAGTGCAAAATGCCATAAGTACCACATTCCCTTATACTGGAGACCCTCCATACAGCCATGGAACAGGGACTGGGTACACCATGGACACAGTCAACAGAACACACCAATATTCAGAAAAGGGGGAGTGGACAACAAACACAGAGACCGGAGCACCCCAACTCAACCCGATTGATGGACCATTACCTGAAGATAATGAGCCAAGTGGGTATGCACAAACAGATTGTGTATTAGAAGCAATGGCTTTCCTTGAAGAATCCCACCCAGGAATCTTTGAAAATTCGTGTCTTGAAACGATGGAAATTGTCCAACAAACAAGAGTGGACAAACTGACCCAAGGTCGCCAGACTTATGACTGGACATTGAATAGAAACCAACCGGCTGCAACTGCTTTGGCCAACACTATAGAAATTTTCAGATCAAATGGTCTGACAGCAAGTGAATCGGGAAGGCTGATAGATTTCCTCAAGGATGTGATGGAATCAATGGATAAGGAAGAAATGGAGATAACAACACATTTCCAGAGAAAGAGAAGAGTAAGAGACAACATGACCAAGAAAATGGTAACGCTAAGAACTATCGGGAAGAAAAAACAAAGGCTGAACAAAAGGAGCTACCTGATAAGAGCGCTGACACTGAACACAATGACCAAGGATGCAGAAAGAGGCAAACTGAAGAGGCGAGCAATTGCAACACCCGGAATGCAAATCAGAGGATTCGTGTACTTCGTTGAAACACTAGCGAGGAGTATCTGTGAGAAACTTGAGCAATCTGGACTCCCAGTCGGAGGGAATGAGAAGAAAGCTAAACTGGCAAACGTCGTGAGGAAGATGATGACCAACTCACAGGATACTGAACTCTCCTTTACAATTACTGGGGACAACACAAAATGGAATGAGAATCAAAATCCTAGGATGTTTCTGGCAATGATAACGTACATCACAAGGAACCAGCCAGAATGGTTTCGAAATGTTTTAAGCATTGCCCCTATAATGTTTTCAAACAAAATGGCAAGACTAGGGAAAGGATACATGTTCGAAAGTAAGAGCATGAAGTTACGAACACAAATACCAGCAGAAATGCTTGCAAACATTGATCTTAAATACTTCAATGAATTAACGAAAAGGAAAATTGAGAAGATAAGGCCCCTATTAATAGATGGTACAGCCTCATTGAGCCCTGGAATGATGATGGGCATGTTCAACATGCTGAGTACAGTCCTAGGAGTTTCAATCCTGAATCTTGGACAGAAAAGGTACACCAAAACCACATATTGGTGGGACGGGCTCCAATCCTCTGATGATTTCGCTCTTATTGTAAATGCCCCGAACCATGAAGGAATACAAGCAGGGGTAGATAGGTTTTATAGAACTTGTAAACTAGTTGGGATAAATATGAGCAAGAAGAAGTCTTACATAAATCGGACAGGGACGTTTGAATTCACGAGCTTTTTCTACCGCTATGGATTCGTGGCCAATTTCAGTATGGAGCTGCCCAGTTTTGGAGTGTCTGGAATTAATGAATCAGCCGACATGAGCATTGGTGTTACAGTGATAAAAAATAATATGGTAAACAACGACCTTGGGCCAGCAACAGCTCAGATGGCTCTTCAGCTATTCATCAAGGACTACAGATACACATACCGATGCCACAGAGGGGACACGCAAATCCAAACGAGGAGATCATTCGAGCTGAAGAAGCTATGGGAACAAACCCGTTCAAAGGCAGGACTATTGGTTTCAGATGGAGGACCAAATCTATACAATATCCGAAATCTCCACATTCCTGAGGTCTGCTTGAAATGGGAACTGATGGATGAAGACTACCAGGGTAGACTGTGCAATCCTCTGAATCCATTCGTCAGCCATAGGGAAATTGAATCTGTCAACAATGCTATGGTAATGCCAGCTCATGGTCCGGCCAAGAGTATGGAATATGATGCCGTTGCAACCACACATTCTTGGATTCCTAAAAGGAATCGTTCCATTCTCAACACGAGTCAAAGGGGAATTCTTGAGGATGAACAGATGTACCAAAAGTGCTGCAATCTATTCGAGAAATTCTTTCCCAGTAGTTCGTATCGGAGACCAGTTGGAATTTCCAGTATGGTGGAGGCCATGGTGTCTCGGGCCCGAATTGACGCACGAATTGATTTCGAGTCTGGAAGGATTAAGAAAGAAGAGTTTGCTGAGATCATGAAGATCTGTTCCACCATTGAAGAGCTCAGACGGCAAAAATAGTGAATTTGGCTTGTCCTTCGTGAAAAAATGCCTTGTTTCTACT
>KP762512 A/chicken/Jiangsu/2477/2014 2014/06/17 2 (PB1)
AGCAAAAGCAGGCAAACCATTTGAATGGATGTCAATCCGACTTTACTTTTCTTGAAAGTGCCAGTGCAAAATGCCATAAGTACCACATTCCCTTATACTGGAGACCCTCCATACAGCCATGGAACAGGGACAGGGTACACCATGGACACAGTCAACAGAACACACCAATATTCAGAAAAGGGGGAGTGGACAACAAACACAGAGACCGGAGCACCCCAACTCAACCCAATTGATGGACCATTACCGGAGGATAACGAGCCAAGTGGGTATGCACAAACAGATTGTGTATTAGAAGCAATGGCTTTCCTTGAAGAATCCCACCCAGGAATCTTTGAAAATTCGTGTCTTGAAACGATGGAAATTGTCCAACAAACAAGAGTGGACAAACTAACCCAAGGTCGCCAGACTTATGACTGGACATTGAATAGAAACCAACCGGCTGCAACTGCTTTGGCCAACACTATAGAAATTTTCAGATCAAACGGTCTGACAGCAAGTGAATCGGGAAGGCTGATAGATTTCCTCAAGGATGTGATGGAATCAATGGATAAGGAAGAAATGGAGATAACAACACATTTCCAGAGAAAGAGAAGAGTAAGAGACAACATGACCAAGAAAATGGTAACACAAAGAACAATCGGGAAGAAAAAACAAAGGCTGAACAAAAGGAGCTACCTGATAAGAGCGCTGACACTGAACACAATGACCAAGGATGCAGAAAGGGGCAAATTGAAGAGGCGAGCAATTGCAACACCCGGAATGCAAATCAGAGGATTCGTGTACTTCGTTGAAACACTAGCGAGGAGTATCTGTGAGAAACTTGAGCAATCTGGACTCCCAGTCGGAGGGAATGAGAAGAAAGCTAAACTGGCAAACGTCGTGAGGAAGATGATGACCAATTCACAGGATACTGAACTCTCCTTTACAATTACTGGGGACAACACAAAATGGAATGAGAATCAAAATCCTAGAGTGTTTCTGGCAATGATAACGTACATCACAAGGAACCAGCCAGAATGGTTTCGAAATGTTTTAAGCATTGCCCCTATAATGTTTTCAAACAAATTGGCAAGACTAGGGAAAGGATACATGTTCGAAAGTAAGAGCATGAAGTTACGAACACAGATACCAGCAGAAATGCTTGCAAACATTGATCTTAAATACTTCAATGAATTAACGAAAAGGAAAATTGAGAAGATAAGACCCCTTTTAATAGATGGTACAGCCTCCTTGAGCCCTGGAATGATGATGGGCATGTTCAACATGCTGAGTACAGTCCTAGGAGTTTCAATCCTGAATCTTGGACAGAAAAGGTACACCAGAACCACATATTGGTGGGACGGGCTCCAATCCTCTGATGATTTCGCTCTTATTGTAAATGCCCCGAATCATGAAGGAATACAAGCAGGGGTAGATAGGTTTTATAGGACTTGTAAACTAGTTGGGATAAATATGAGCAAGAAGAAGTCTTACATAAATCGGACAGGGACATTTGAATTCACGAGCTTTTTCTACCGCTATGGATTCGTGGCCAATTTCAGTATGGAGCTGCCCAGTTTTGGGGTGTCTGGAATTAATGAATCGGCCGACATGAGCATTGGTGTTACAGTGATAAAAAACAATATGATAAACAACGACCTTGGGCCAGCAACAGCTCAGATGGCTCTTCAGCTATTCATCAAGGACTACAGATACACATACCGATGCCACAGAGGGGACACGCAAATCCACACGAGGAGATCATTCGAGCTGAAGAAGCTATGGGAACAAACCCGTTCAAAGGCAGGACTATTGGTTTCAGATGGAGGACCAAATCTATACAATATCCGAAATCTTCATATTCCTGAGGTCTGCTTGAAATGGGAATTGATGGATGAAGACTACCAGGGTAGACTGTGCAATCCTCTGAATCCATTCGTCAGCCATAGGGAAATTGAATCTGTCAACAATGCTATGGTAATGCCAGCTCATGGTCCGGCCAAGAGTATGGAATATGATGCCGTTGCAACCACACATTCTTGGATTCCTAAAAGGAATCGTTCCATTCTCAACACGAGTCAAAGGGGAATTCTTGAGGATGAACAGATGTACCAAAAGTGCTGCAATCTATTCGAGAAATTCTTTCCCAGTAGTTCGTATCGGAGACCAGTTGGAATTTCCAGTATGGTGGAGGCCATGGTGTCTCGGGCCCGAATTGACGCACGAATTGATTTCGAGTCTGGAAGGATTAAGAAAGAAGAGTTTGCTGAGATCATGAAGATCTGTTCCACCATTGAAGAGCTCAGACGGCAAAAATAGTGAATTTGGCTTGTCCTTCGTGAAAAAATGCCTTGTTTCTACT
>KP872903 A/quail/Vietnam/CVVI-50/2014 2014/02/25 2 (PB1)
AGCGAAAGCAGGCAAACCATTTGAATGGATGTCAATCCGACTTTACTTTTCTTGAAAGTGCCAGTGCAAAATGCTATAAGTACCACATTCCCTTATACAGGAGACCCTCCATACAGCCATGGAACAGGGACAGGGTACACCATGGACACAGTCAACAGAACACACCAATATTCAGAAAAGGGGGAGTGGACAACAAACACAGAGACCGGAGCACCCCAACTCAACCCGATTGATGGACCATTACCAGAGGATAACGAGCCCAGTGGGTATGCACAGACAGATTGTGTATTAGAAGCAATGGCTTTCCTTGAAGAATCCCACCCAGGAATCTTTGAAAATTCGTGTCTTGAAACGATGGAAATTGTCCAACAAACAAGAGTTGACAAAATGACCCAAGGTCGCCAGACTTATGACTGGACGTTGAATAGAAACCAGCCGGCTGCAACTGCTTTGGCCAACACTATAGAAATTTTCAGATCAAACGGTCTGACAGCAAATGAATCGGGACGGCTGATAGATTTCCTCAAGGATGTGATGGAATCAATGGATAAGGAAGAAATGGAGATAACAACACATTTCCAGAGAAAGAGAAGAGTAAGAGACAACATGACCAAGAAAATGGTAACGCAAAGAACAATCGGGAAGAAAAAACAAAGGCTGAACAAAAGGAGCTACCTGATAAGAGCGCTGACATTGAACACAATGACCAAGGATGCAGAAAGGGGCAAATTGAAGAGGCGAGCAATTGCAACACCCGGAATGCAAATCAGAGGATTCGTGTACTTCGTTGAAACACTAGCGAGGAGTATATGTGAGAAACTTGAGCAATCTGGACTCCCAGTCGGAGGGAATGAGAAGAAAGCCAAACTGGCAAACGTCGTGAGGAAGATGATGACCAACTCACAGGATACTGAACTCTCCTTTACAATTACTGGGGACAACACAAAATGGAATGAGAATCAAAATCCTAGGATGTTTCTGGCAATGATAACGTACATCACAAGGAACCAGCCAGAATGGTTTCGAAATGTTTTAAGCATTGCCCCTATAATGTTTTCAAACAAAATGGCAAGACTAGGGAAAGGATACATGTTCGAAAGTAAGAGCATGAAGTTGCGAACACAAATACCAGCAGAAATGCTTGCAAACATTGATCTTAAATACTTCAACGAATTGACGAAAAGGAAAATTGAGAGGATAAGACCCCTATTAATAGATGGTACAGCCTCATTGAGCCCTGGAATGATGATGGGCATGTTCAACATGCTGAGTACAGTCCTAGGAGTTTCAATCCTGAATCTTGGACAGAAAAGGTACACCAAAACCACATATTGGTGGGACGGGCTCCAATCCTCTGATGATTTCGCTCTTATTGTAAATGCCCCGAATCATGAAGGAATACAAGCAGGGGTAGATAGGTTTTATAGGACTTGTAAACTAGTTGGGATAAATATGAGCAAGAAGAAGTCTTACATAAATCGGACAGGGACATTTGAATTCACGAGCTTTTTCTACCGCTATGGATTCGTAGCCAATTTCAGTATGGAGCTGCCCAGTTTTGGAGTGTCTGGAATTAATGAATCGGCCGACATGAGCATTGGTGTTACAGTGATAAAAAACAATATGATAAACAACGACCTTGGGCCAGCAACAGCTCAGATGGCTCTTCAGCTATTCATCAAGGACTACAGATACACATACCGATGCCACAGAGGAGACACGCAAATTCAAACGAGGAGATCATTCGAACTGAAGAAGCTATGGGAACAAACCCGTTCAAAGGCAGGACTATTAGTTTCAGATGGAGGACCAAATCTATACAATATCCGAAATCTCCATATTCCTGAGGTCTGCTTGAAATGGGAATTGATGGATGAAGACTACCAGGGTAGACTGTGCAATCCTCTGAATCCATTCGTCAGCCATAGGGAAATTGAATCTGTCAACAATGCTATGGTAATGCCAGCTCATGGTCCGGCCAAGAGTATGGAATATGATGCCGTTGCAACCACACATTCTTGGATTCCTAGAAGGAACCGTTCCATTCTCAACACGAGTCAAAGGGGAATTCTTGAGGATGAACAGATGTATCAAAAGTGCTGCAATCTATTCCAGAAATTCTTTCCCAGTAGTTCGTATCGGAGACCAGTTGGAATTTCCAGTATGGTGGAGGCCATGGTGTCTCGGGCCCGAATTGACGCACGAATTGATTTCGAGTCTGGAAGGATTAAGAAAGAAGAGTTTGCTGAGATCATGAAGATCTGTTCCACCATTGAAGAGCTCAGACGGCAAAAATAGTGAATTTGGCTTGTCCTTCGTGAAAAAATGCCTTGTTTCTACT
>KR265532 A/duck/Japan/9UO036/2009 2009/10/15 2 (PB1)
AGCGAAAGCAGGCAAACCATTTGAATGGATGTCAATCCGACTTTACTTTTCCTGAAAGTGCCAGCGCAAAATGCTATAAGTACTACATTCCCTTATACTGGAGATCCTCCATACAGCCATGGAACAGGAACAGGATACACCATGGACACAGTCAATAGAACACATCAATACTCAGAGAAGGGGAAATGGGCAACAAACACAGAGACTGGAGCACCCCAACTCAATCCAATTGATGGACCACTACCCGAGGATAACGAGCCAAGCGGATATGCACAAACAGATTGTGTGTTGGAAGCAATGGCTTTCCTTGAAGAGTCCCACCCAGGGATCTTTGAAAACTCATGTCTTGAAACGATGGAAGTTGTTCAGCAAACAAGAGTGGACAAGCTGACCCAAGGCCGCCAGACCTATGACTGGACATTGAATAGAAACCAGCCGGCTGCAACTGCTTTAGCCAACACTATAGAAGTCTTCAGATCGAATGGCCTAACAGCCAATGAATCAGGGAGACTAATAGATTTCCTCAAGGATGTGATGGAATCAATGGACAAAGAAGAGATGGAAATAACAACACATTTCCAGAGAAAGAGAAGAGTAAGGGACAACATGACCAAGAAAATGGTCACACAAAGAACAATAGGGAAGAAAAAGCAGAGGCTGAACAAGAGGAGCTACTTAATAAGAGCACTGACATTGAACACAATGACCAAGGATGCAGAAAGAGGCAAATTGAAGAGGCGGGCAATTGCAACACCCGGGATGCAGATCAGAGGGTTCGTGTATTTTGTTGAAACATTAGCGAGGAGCATCTGTGAGAAACTTGAGCAATCTGGACTCCCCGTTGGAGGGAATGAGAAGAAGGCTAAATTGGCAAATGTCGTAAGAAAGATGATGACTAATTCACAAGACACAGAGCTCTCCTTTACAATTACTGGAGATAATACCAAATGGAATGAGAATCAGAATCCTCGGATGTTTCTGGCAATGATAACATACATCACAAGAAACCAACCTGAATGGTTTAGAAATGTTTTGAGCATTGCCCCTATAATGTTCTCAAACAAAATGGCAAGATTAGGAAAAGGATACATGTTCGAGAGTAAGAGCATGAAGCTACGGACACAAATACCAGCAGAGATGCTTGCAAACATTGACCTGAAATACTTCAACGAATCAACAAGAAAGAAAATCGAGAAAATAAGGCCTCTCTTAATAGATGGCACAGCCTCACTGAGTCCTGGAATGATGATGGGCATGTTCAACATGCTGAGTACAGTCTTAGGAGTCTCAATCCTGAATCTTGGGCAAAAGAGATATACCAAAACCACATACTGGTGGGATGGGCTCCAATCCTCCGATGATTTCGCTCTCATAGTGAATGCACCGAATCATGAGGGAATACAAGCAGGAGTGGATAGGTTCTATAGAACCTGCAAACTGGTTGGAATCAATATGAGCAAAAAGAAGTCCTATATAAATCGGACAGGGACATTTGAGTTCACAAGCTTTTTCTACCGCTATGGATTTGTAGCCAACTTCAGTATGGAGCTGCCCAGCTTTGGAGTATCTGGAATTAACGAATCGGCTGACATGAGCATTGGAGTTACAGTGATAAAGAACAATATGATAAACAATGACCTGGGGCCAGCAACAGCTCAGATGGCCCTTCAGCTATTCATCAAGGACTACAGATACACATATCGGTGTCACAGGGGTGATACACAAATTCAAACGAGAAGATCATTCGAGCTGAAGAAGCTATGGGAGCAGACCCGTTCAAAAGCAGGACTGTTGGTTTCAGATGGAGGACCAAACCTATACAACATCCGAAACCTCCATATCCCAGAAGTCTGCTTGAAGTGGGAACTAATGGATGAAGATTATCAGGGCAGACTGTGTAATCCTCTGAATCCGTTTGTCAGTCATAAGGAGATTGAGTCCGTAAACAATGCTGTGGTAATGCCAGCTCATGGCCCAGCCAAGAGCATGGAATATGATGCTGTTGCGACTACACACTCATGGATCCCCAAGAGGAACCGTTCCATTCTCAATACCAGTCAAAGGGGAATTCTTGAGGATGAACAGATGTACCGGAAGTGCTGCAATCTATTCGAGAAATTTTTCCCTAGTAGTTCATACAGGAGGCCAGTTGGAATTTCCAGTATGGTGGAGGCCATGGTGTCTAGGGCCCGAATTGATGCACGAATTGACTTCGAGTCTGGAAGGATTAAGAAGGAAGAGTTTGCTGAGATCATGAAGATCTGTTCCACCATTGAAGAGCTCAGACGGCAGAAATAGTGAATTTAGCTTGTCCTTCATGAAAAAATGCCTTGTTTCTACT
>KR265550 A/duck/Japan/11OG1038/2011 2011/10/14 2 (PB1)
AGCGAAAGCAGGCAAACCATTTGAATGGATGTCAATCCGACTTTGCTTTTCTTAAAAGTGCCAGCGCAAAATGCTATAAGTACTACATTCCCTTACACTGGAGACCCTCCATACAGCCATGGAACGGGAACAGGATACACCATGGACACAGTCAACAGAACACATCAGTACTCAGAGAAGGGAAAGTGGACAACAAACACAGAAACCGGAGCACCCCAACTCAACCCAATTGATGGACCATTACCAGAGGACAACGAGCCAAGCGGATATGCACAAACGGATTGCGTGTTGGAAGCAATGGCTTTCCTTGAAGAATCCCACCCAGGAATCTTTGAAAACTCTTGTCTTGAAACGATGGAAGTCGTTCAGCAAACAAGGGTGGACAAACTAACCCAAGGTCGCCAGACTTATGACTGGACACTGAATAGAAACCAACCAGCTGCAACTGCTTTGGCCAACACTATAGAGGTCTTCAGATCGAACGGTCTGACAGCCAATGAGTCGGGGAGACTAATAGATTTCCTCAAGGATGTGATGGAATCAATGGATAAAGAAGAAATGGAAATAACAACACATTTCCAGAGAAAGAGAAGAGTAAGGGACAACATGACCAAGAAGATGGTCACACAAAGAACAATAGGAAAGAAGAAGCAGAGGCTGAACAAGAGGAACTACTTAATAAGAGCATTGACATTGAATACAATGACCAAAGATGCGGAAAGAGGCAAATTGAAAAGGCGAGCAATTGCAACACCTGGGATGCAGATAAGAGGATTCGTGTACTTTGTCGAAACACTAGCGAGGAGCATCTGTGAGAAACTCGAGCAATCTGGACTCCCTGTTGGAGGAAATGAGAAGAAGGCTAAATTGGCAAATGTCGTGAGAAAAATGATGACCAACTCACAAGATACAGAGCTCTCCTTTACAATTACTGGAGACAACACCAAATGGAATGAGAATCAAAATCCTCGGATGTTTTTGGCAATGATAACATACATCACAAGGAACCAACCTGAATGGTTTAGAAATGTTTTGAGCATTGCCCCTATAATGTTCTCAAACAAAATGGCGAGATTAGGAAAAGGATACATGTTTGAAAGTAAGAGCATGAAGCTAAGGACACAAATACCGGCAGAAATGCTTGCGAACATTGACTTGAAATACTTCAACGAATCAACGAGGAAGAAAATAGAGAAAATAAGACCTCTGCTGATTGATGGCACAGCCTCATTAAGCCCTGGAATGATGATGGGCATGTTCAATATGCTGAGCACAGTATTAGGGGTCTCAATCCTGAATCTTGGACAAAAGAGGTACACCAAAACCACATACTGGTGGGATGGACTCCAATCCTCTGATGACTTCGCTCTCATAGTAAATGCACCGAATCATGAGGGGATACAAGCAGGGGTGGATAGGTTCTATAGGACCTGCAAACTGGTCGGGATCAACATGAGCAAAAAGAAGTCTTACATAAACCGGACAGGAACATTTGAGTTCACAAGCTTTTTCTACCGCTATGGATTTGTAGCCAACTTCAGTATGGAGTTACCCAGCTTTGGAGTGTCTGGAATCAATGAATCGGCTGACATGAGCATTGGAGTTACAGTGATAAAGAACAATATGATAAACAATGACCTTGGACCAGCAACAGCTCAAATGGCTCTTCAGCTTTTCATTAAGGACTATAGATACACGTACCGATGCCACAGGGGTGATACACAAATTCAAACGAGGAGGTCATTCGAACTGAAGAAGCTTTGGGATCAGACTCGTTCAAAAGCAGGGCTGTTGGTATCAGATGGAGGACCAAACCTATACAACATTCGGAATCTCCACATCCCAGAAGTCTGCTTGAAGTGGGAACTGATGGATGAAGATTACCAGGGCAGGCTGTGTAATCCTCTGAACCCGTTTGTCAGTCATAAGGAGATTGAGTCTGTAAACAATGCCGTGGTAATGCCAGCCCATGGCCCAGCCAAGAGCATGGAATATGATGCTGTTGCGACTACACACTCATGGATCCCTAAGAGGAACCGTTCCATTCTCAATACCAGCCAAAGGGGAATCCTTGAGGATGAGCAGATGTACCAAAAATGCTGCAGTCTATTTGAGAAATTCTTCCCCAGTAGTTCATACAGGAGACCAGTTGGAATTTCCAGCATGGTGGAGGCCATGGTGTCTAGGGCCCGAATTGATGCACGCATTGATTTCGAATCTGGAAGGATCAAGAAAGAAGAGTTTGCTGAGATCATGAAGATCTGTTCCACCATTGAAGAGCTCAGACGGCAAAAATAGTGAATTTAGCTTGTCCTTCATGAAAAAATGCCTTGTTTCTACT
>KR265574 A/duck/Japan/11UO0008/2011 2011/10/03 2 (PB1)
AGCGAAAGCAGGCAAACCATTTGAATGGATGTCAATCCGACTTTACTTTTCTTAAAAGTGCCAGCACAAAATGCTATAAGTACTACATTCCCTTACACTGGAGATCCTCCATACAGCCATGGAACAGGAACAGGATACACCATGGACACAGTCAACAGAACACATCAATACTCAGAGAAAGGAAAGTGGACAACAAACACAGAGACCGGGGGACCCCAACTCAACCCAATTGATGGACCATTACCAGAGGACAACGAGCCAAGTGGATATGCACAAACGGATTGCGTATTGGAAGCAATGGGTTTCCTTGAAGAATCCCACCCAGGGATCTTTGAAAACTCTTGTCTTGAAACGATGGAAATCGTTCAGCAAACAAGAGTGGACAAACTAACCCAAGGTCGCCAGACTTATGATTGGACACTGAATAGAAACCAACCAGCTGCGACTGCTTTGGCCAATACGATAGAGGTCTTCAGATCGAACGGTCTAACAGCCAATGAGTCGGGGAGACTAATAGATTTCCTCAAGGATGTGATGGAATCAATGGATAAAGAAGAAATGGAAATAACAACACATTTCCAGAGAAAGAGAAGAGTAAGGGACAACATGACCAAGAAGATGGTCACACAAAGAACAATAGGAAAGAAGAAACAAAGGCTGAACAAAAGGAGCTACTTGATAAGAGCACTGACATTGAACACGATGACCAAAGATGCAGAAAGAGGCAAATTGAAAAGGCGGGCAATTGCAACACCCGGGATGCAGATTAGAGGATTCGTGTACTTTGTCGAAACACTAGCGAGGAGCATATGTGAGAAACTTGAGCAATCTGGACTCCCCGTTGGAGGGAATGAGAAGAAGGCTAAATTGGCAAATGTCGTGAGAAAAATGATGACTAACTCACAAGATACAGAGCTCTCCTTTACAATTACTGGAGACAACACCAAATGGAATGAGAATCAAAATCCTCGGATGTTTTTGGCAATGATAACATACATCACAAGAAACCAACCAGAATGGTTTAGAAATGTCTTGAGCATTGCCCCTATAATGTTCTCAAATAAAATGGCGAGATTGGGGAAAGGATACATGTTTGAAAGTAAGAGCATGAAGCTAAGGACACAAATACCGGCAGAAATGCTTGCAAGCATTGATTTGAAATACTTCAACGAATCAACGAGAAAGAAAATCGAGAAAATAAGACCTCTGCTGATTGATGGCACAGCCTCATTGAGTCCTGGAATGATGATGGGCATGTTCAATATGCTGAGCACAGTATTAGGAGTCTCAATCCTGAATCTTGGACAAAAGAGGTACACCAAAACCACATACTGGTGGGATGGACTCCAATCCTCTGATGATTTCGCTCTCATAGTGAATGCTTCGAATTATCAGGGAATGCAAGCAGGGGTGGATAGGTTCTATAGGACCTGCAAATTGGTTGGGATCAACATGAGCAAAAAGAAGTCTTACATAAACCGGACAGGAACATTTGAATTCACAAGCTTTTTCTACCGCTATGGATTTGTAGCGAACTTTAGTATGGAGTTACCCAGCTTTGGAGTGTCTGGAATCAATGAATCGGCTGACATGAGCATTGGAGTTACAGTGATAAAGAACAATATGATAAACAATGATCTTGGACCAGCAACAGCTCAAATGGCTCTTCAGCTATTCATCAAGGACTATAGGTACACGTACCGATGCCACAGGGGTGATACACAAATTCAAACGAGGAGATCATTCGAGCTGAAGAAACTGTGGGAGCAGACCCGTTCAAAGGCAGGGCTGTTGGTATCAGATGGAGGACCAAACCTATACAACATTCGGAATCTCCACATCCCAGAGGTCTGCTTGAAGTGGGAACTAATGGATGAAGACTACCAGGGCAGGCTGTGTAATCCTCTGAACCCGTTTGTCAGTCATAAGGAAATTGAGTCCGTAAACAATGCTGTGGTAATGCCAGCCCATGGCCCAGCTAAGAGCATGGAATATGATGCTGTTGCGACTACACACTCATGGATTCCTAAGAGGAACCGTTCTATTCTCAATACCAGCCAAAGGGGAATTCTTGAGGATGAGCAGATGTACCAGAAGTGCTGTAGTCTATTCGAGAAATTCTTCCCCAGTAGTTCATATAGGAGGCCAGTTGGAATTTCCAGCATGGTGGAGGCCATGGTGTCTAGGGCCCGAATTGATGCACGCATTGATTTCGAATCTGGAAGGATTAAGAAAGAAGAGTTTGCTGAGATCATGAAGATCTGTTCCACCATTGAAGAGCTCAGACGGCAAAAATAGTGAATTTAGCTTGTCCTTCATGAAAAAATGCCTTGTTTCTACT
>KR351247 A/equine/Tennessee/29A/2014 2014/10/21 2 (PB1)
AGCGAAAGCAGGCAAACTATTTGAATGGATGTCAATCCGACTCTACTTTTCTTAAAGGTGCCAGCGCAAAATGCTATAAGCACAACATTCCCTTATACTGGAGATCCTCCCTACAGTCATGGAACAGGGACAGGATACACCATGGATACTGTCAACAGAACACACCAATATTCAGAAAAAGGGAAATGGACAACAAACACTGAGATTGGAGCACCACAACTTAATCCAATCGATGGACCACTTCCTGAAGACAATGAACCAAGTGGATACGCCCAAACAGATTGTGTATTGGAAGCAATGGCTTTACTTGAAGAATCCCATCCCGGAATCTTTGAAAATTCGTGTCTTGAAACAATGGAGGTGGTACAGCAGACAAGAGTGGACAAACTAACGCAAGGCCGACAAACTTATGATTGGACCTTGAACAGGAATCAACCTGCCGCAACAGCACTTGCTAATACGATTGAAGTATTCAGATCAAATGGTCTGACTTCCAATGAATCGGGGAGATTGATGGACTTCCTCAAAGATGTCATGGAGTCCATGAACAAGGAAGAAATGGAAATAACAACACACTTCCAACGGAAGAGAAGAGTAAGAGACAACATGACAAAGCGAATGATAACACAGAGAACCATAGGGAAGAAAAAACAACGATTAAACAGAAAGAGCTATCTAATCAGAACATTGACCCTAAACACAATGACCAAGGACGCTGAGAGAGGGAAATTGAAACGACGAGCAATCGCTACCCCAGGGATGCAGATAAGAGGGTTTGTATATTTTGTTGAAACACTAGCCCGAAGAATATGTGAAAAGCTTGAACAATCAGGATTGCCAGTTGGCGGTAATGAGAAAAAGGCCAAACTGGCTAATGTCGTCAGAAAAATGATGACTAATTCCCAAGACACTGAACTCTCATTCACCATCACTGGGGACAATACCAAATGGAATGAAAATCAGAACCCACGCATATTCCTGGCAATGATCACATACATAACTAGAAACCAGCCAGAATGGTTCAGAAATGTTCTAAGCATTGCACCGATTATGTTCTCAAATAAAATGGCAAGACTGGGGAAAGGATATATGTTCGAAAGCAAAAGTATGAAATTGAGAACTCAAATACCAGCAGAAATGCTAGCAAGCATTGACCTAAAATATTTCAATGATTCAACAAAAAAGAAAATTGAAAAGATACGACCACTTCTGGTTGACGGGACTGCTTCACTAAGTCCTGGCATGATGATGGGAATGTTCAACATGTTGAGCACTGTGCTGGGTGTATCCATATTAAACCTGGGCCAGAGGAAATACACAAAGACCACATACTGGTGGGACGGTCTGCAATCATCCGATGACTTTGCTTTAATAGTGAATGCACCTAATCATGAGGGGATACAAGCTGGAGTAGACAGATTCTATAGAACTTGCAAACTGGTCGGGATCAACATGAGCAAAAAGAAGTCCTACATAAATAGAACTGGAACATTCGAATTCACAAGCTTTTTCTACCGGTATGGTTTTGTAGCCAATTTCAGCATGGAACTACCCAGTTTTGGAGTTTCCGGAATAAATGAGTCTGCAGACATGAGCATTGGAGTGACAGTTATCAAAAACAACATGATAAATAATGACCTCGGCCCTGCCACGGCACAGATGGCACTCCAACTCTTCATTAAGGATTATCGGTACACATACCGATGTCATAGAGGTGATACCCAGATACAAACCAGAAGATCTTTTGAGTTGAAAAAACTATGGGAACAGACTCAATCAAAGACTGGTCTACTGGTATCAGATGGGGGTCCAAACCTATATAACATCAGAAACCTACACATCCCGGAAGTCTGTTTAAAATGGGAGCTAATGGATGAAGATTATAGGGGGAGGCTATGCAATCCATTGAATCCTTTTGTTAGTCACAAAGAAATTGAATCAGTCAACAGTGCAATAGTAATGCCTGCGCATGGCCCTGCCAAAAGCATGGAGTATGATGCTGTTGCAACAACACATTCTTGGATCCCCAAGAGGAACCGGTCCATATTGAACACAAGCCAAAGGGGAATACTCGAAGATGAGCAGATGTATCAGAAATGCTGCAACCTGTTTGAAAAATTCTTCCCCAGCAGCTCATACAGAAGACCGGTCGGGATTTCTAGTATGGCTGAGGCCATGGTATCCAGGGCCCGCATTGATGCACGAATTGACTTCGAATCTGGACGGATAAAGAAAGATGAGTTCGCTGAGATCATGAAGATCTGTTCCACCATTGAAGAGCTCGGACGGCAAAAATAGTGAATTTGGCTTGATCTTCATGAAAAAATGCCTTGTTTCTACT
>KR732397 A/chicken/Egypt/0813-NLQP/2008 2008// 2 (PB1)
AGCGAAAGCAGGCAAACCATTTGAATGGATGTCAATCCGACTTTACTTTTCTTGAAAGTACCAGTGCAAAATGCTATAAGTACCACATTCCCTTATACTGGAGACCCTCCATACAGCCATGGGACAGGGACAGGATACACCATGGACACAGTCAACAGAACACACCAATATTCAGAAAAGGGGAAGTGGACAAAAAACACAGAGACTGGAGCACTCCAACTCAACCCGATTGATGGACCACTACCTGAGGATAATGAGCCCAGTGGTTATGCACAAACAGATTGTGTATTGGAAGCAATGGCTTTCCTTGAAGAATCCCACCCAGGGATCTTTGGAAACTCGTGTCTTGAAACGATGGAAATTGTTCAACAAACAAGAGTGGATAAACTAACCCAAGGTCGTCAGACCTATGACTGGACATTGAATAGAAACCAACCGGCTGCAACCGCTTTGGCCAACACTATAGAAATCTTCAGATCAAACGGTCTAACAGCTAATGAATCGGGACGGCTAATAGATTTCCTCAAGGATGTGATGGAATCAATGGATAAGGAAGAAATGGAGATAACAACACATTTCCAGAGAAAGAGAAGAGTGAGAGACAACATGACCAAAAAGATGGTCACACAAAGAACAATAGGGAAGAAAAAGCAAAGGCTGAACAAAAAGAGCTACCTGATAAGAGCACTGACACTGAATACAATGACAAAAGATGCAGAAAGAGGCAAATTGAAGAGGCGAGCAATTGCAACACCCGGAATGCAAATCAGAGGATTCGTGTACTTTGTTGAAACATTAGCGAGGAGTATCTGTGAGAAACTTGAGCAATCTGGACTTCCAGTTGGAGGGAATGAGAAGAAGGCTAAATTGGCAAACGTCGTGAGGAAGATGATGACTAACTCACAAGATACTGAACTCTCCTTTACAATCACTGGAGACAATACTAAATGGAATGAGAATCAGAATCCTAGGATGTTTCTGGCAATGATAACATACATAACAAGGAACCAGCCAGAATGGTTTCGGAATGTCTTAAGCATTGCCCCTATAATGTTCTCAAACAAAATGGCAAGATTAGGAAGAGGATACATGTTCGAAAGTAAGAGCATGAAGTTGCGAACACAAATACCAGCAGAAATGCTTGCAAACATTGATCTTAAATACTTCAATGAATTAACAAAAAAGAAAATTGAAAAAATAAGACCTCTATTAATAGATGGTACAGCCTCATTGAGCCCTGGAATGATGATGGGCATGTTCAACATGCTGAGTACAGTTCTGGGAGTCTCAATCTTGAACCTTGGACAGAAAAGGTACACCAAAACCACATATTGGTGGGACGGACTCCAGTCCTCTGATGATTTCGCTCTCATCGTAAATGCACCGAATCATGAGGGGATACAAGCTGGAGTGGATAGATTTTATAGAACTTGTAAATTAGTTGGAATCAACATGAGCAAGAAGAAGTCTTACATAAATCGGACAGGGACATTTGAATTCACGAGCTTTTTCTACCGCTACGGATTTGTAGCCAATTTCAGTATGGAGCTGCCCAGTTTTGGAGTGTCTGGAATTAATGAATCGGCCGACATGAGCATTGGTGTTACAGTGATAAAGAACAATATGATAAATAACGACCTTGGGCCAGCAACAGCTCAGATGGCTCTTCAGCTATTCATCAAGGACTACAGATACACATACCGATGCCACAGAGGGGATACGCAAATCCAAACGAGGAGATCATTCGAGCTGAAGAAGCTGTGGGAGCAAACCCGTTCAAAGGCAGGACTGTTGGTTTCAGATGGAGGACCAAATCTATACAATATCCGAAATCTCCATATTCCTGAGGTCTGCTTGAAATGGGAATTGATGGATGAAGATTACCAGGGCAGACTGTGCAATCCTCTGAATCCGTTCGTCAGCCATAAGGAAATTGAATCTGTCAACAATGCTGTAGTAATGCCAGCTCATGGCCCGGCCAAGAGTATGGAATATGATGCCGTTGCAACTACGCATTCATGGATTCCTAAAAGGAATCGTTCCATTCTCAATACGAGTCAAAGGGGAATTCTTGAGGATGAACAGATGTACCAGAAGTGCTGCAATCTATTCGAGAAATTCTTCCCCAGCAGTTCATATCGGAGGCCAGTTGGAATTTCCAGCATGGTGGAGGCCATGGTGTCTAGGGCCCGAATTGACGCACGAATTGATTTCGAGTCTGGAAGGATTAAGAAAGAAGAGTTTGCTGAGATCATGAAGATCTGTTCCACCATTGAAGAGCTCAGACGGCCCAAATAGTGAATTTAGCTTGTCCTTCGTGAAAAAATGCCTTGTTTCTACT
>KR732417 A/chicken/West Java/Sbg-29/2007 2007// 2 (PB1)
AGCGAAAGCAGGCAAACCATTTGAATGGATGTCAATCCGACTTTACTTTTCTTAAAAGTACCAGCGCAAAATGCTATAAGTACCACATTCCCTTATACTGGAGACCCTCCATACAGCCATGGAACAGGGACAGGATACACCATGGACACCGTCAACAGAACACACCAATATTCAGAAAAGGGGAAGTGGACAACAAACACAGAGACTGGAGCACCCCAACTCAACCCGATTGATGGACCACTACCTGAGGATAATGAGCCCAGTGGATATGCACAAACAGATTGTGTATTGGAAGCAATGGCTTTCCTTGAAGAATCCCACCCAGGGATCTTTGAAAACTCGTGTCTTGAAACGATGGAAATTGTTCAACAAGCAAGAGTGGATAAACTGACCCAAGGTCGCCAGACTTATGACTGGACATTGAATAGAAACCAACCGGCTGCAACTGCTTTGGCCAACACTATAGAAATCTTCAGATCGAACGGTCTAACAGCCAATGAATCGGGTCGGCTAATAGATTTCCTCAAGGATGTGATGGAATCAATGGATAAGGAAGAAATGGAAATAACAACACATTTCCAGAGAAAGAGAAGAGTGAGGGACAACATGACCAAGAAAATGGTCACACAAAGAACAATAGGGAAGAAAAAACAAAGGCTGAACAAAAGGAGCTATCTAATAAGAGCACTGACACTAAACACAATGACAAAAGATGCAGAAAGAGGCAAATTGAAGAGGCGAGCGATTGCAACACCCGGAATGCAAATCAGAGGATTCGTGTACTTTGTTGAAACACTAGCGAGGAGTATCTGTGAGAAACTTGAGCAATCTGGACTCCCAGTCGGAGGGAATGAGAAGAAGGCTAAATTGGCAAACGTCGTGAGGAAGATGATGACTAACTCACAAGATACTGAACTCTCCTTTACAATTACTGGGGACAATACCAAATGGAATGAGAATCAGAATCCTAGGATGTTTCTGGCAATGATAACGTACATCACAAGGAACCAGCCAGAATGGTTTCGAAATGTCCTAAGCATTGCCCCTATAATGTTCTCAAACAAGATGGCGAGATTAGGGAAAGGATACATGTTCGAAAGTAAGAGCATGAAGTTACGAACACAAATACCAGCAGAAATGCTTGCAAACATTGATCTTAAATACTTCAATGAATCAACGAAAAAGAAAATTGAGAAAATAAGACCTCTATTGATAGATGGTGCAGCCTCATTGAGCCCTGGAATGATGATGGGCATGTTCAACATGCTGAGTACAGTCTTAGGAGTCTCAATCCTGAATCTTGGACAGAAAAGGTACACCAAAACCACATATTGGTGGGACGGACTTCAATCCTCTGATGATTTCGCTCTCATCGTAAATGCACCGAATCATGAGGGAATACAAGCAGGAGTGGATAGGTTTTATAGAACTTGTAAACTAGTTGGAATCAATATGAGCAAGAAGAAGTCTTACATAAATCGGACAGGGACATTTGAATTCACGAGTTTTTTCTACCGCTATGGATTTGTAGCCAATTTCAGTATGGAGCTGCCCAGTTTTGGAGTGTCTGGAATTAACGAATCAGCCGACATGAGCATTGGTGTTACAGTGATAAAGAACAATATGATAAACAACGACCTTGGGCCAGCAACAGCTCAGATGGCTCTTCAGCTATTCATCAAGGACTACAGATACACATACCGATGCCACAGAGGAGATACGCAAATCCAAACAAGGAGATCATTCGAGCTAAAGAAGCTGTGGGAGCAAACCCGTTCAAAGGCAGGATTGTTGGTTTCAGATGGAGGACCAAATCTGTACAATATCCGAAATCTCCATATTCCTGAGGTCTGCTTGAAATGGGAATTGATGGATGAAGATTACCAGGGCAGACTGTGTAATCCTCTGAATCCGTTCGTCAGCCATAAGGAAATTGAATCTGTCAACAACGCTGTAGTAATGCCAGCTCATGGGCCGGCCAAAAGTATGGAATATGATGCCGTTGCAACCACACATTCATGGATTCCTAAAAGGAATCGTTCCATTCTCAATACGAGTCAAAGGGGAATTCTTGAGGATGAACAGATGTACCAGAAGTGCTGCAATCTATTCGAGAAATTTTTTCCCAGCAGTTCATATCGGAGGCCAGTTGGAATTTCCAGCATGGTGGAGGCCATGGTGTCTAGGGCCCGAATTGACGCACGAATTGATTTCGAGTCTGGGAGGATCAAGAAAGAAGAGTTTGCTGAGATCATGAAGATCTGTTCCACCATTGAAGAGCTCAGACGGCAAAAATAGTGAATTTAGCTTGTCCTTCGTGAAAAAATGCCTTGTTTCTACT
>KR732431 A/chicken/Garut/BBVW-223/2007 2007// 2 (PB1)
AGCGAAAGCAGGCAAACCATTTGAATGGACGTCAATCCGACTTTACTTTTCTTGAAAGTACCAGTGCAAAATGCTATAAGTACCACATTCCCTTATACTGGAGACCCTCCATACAGCCATGGAACAGGGACAGGATACACCATGGACACCGTCAACAGAACACACCAATATTCAGAAAAGGGGAGGTGGACAACAAACACAGAGACTGGAGCACCCCAACTCAACCCGATTGATGGGCCACTACCTGAGGATAATGAGCCCAGTGGATATGCACAAACAGATTGTGTATTGGAAGCAATGGCTTTCCTTGAAGAATCCCACCCAGGGATCTTTGAAAACTCGTGTCTTGAAACGATGGAAATTGTTCAACAAACAAGAGTGGATAAACTGACCCAAGGTCGCCAGACTTATGACTGGACATTGAATAGAAACCAACCGGCTGCAACTGCTTTGGCCAACACTATAGAAATCTTCAGATCGAATGGTCTAACAGCCAATGAATCGGGTCGGCTAATAGATTTCCTCAAGGATGTGATGGAATCAATGGATAAGGAAGAAATGGAAATAACAACACATTTCCAGAGAAAGAGAAGAGTGAGGGACAACATGACCAAGAAAATGGTCACACAAAGAACAATAGGGAAGAAAAAACAAAAGCTGAACAAAAGGAGCTATCTAATAAGAGCACTGACACTGAACACAATGACAAAAGATGCAGAAAGAGGCAAATTGAAGAGGCGAGCGATTGCAACACCCGGAATGCAAATCAGAGGGTTCGTGTACTTTGTTGAAACACTAGCGAGGAGTATCTGTGAGAAACTTGAGCAATCTGGACTCCCAGTCGGAGGGAATGAGAAGAAGGCTAAATTGGCAAACGTCGTGAGGAAGATGATGACTAACTCACAAGATACTGAACTCTCCTTTACAATTACTGGGGACAATACCAAATGGAATGAGAATCAGAATCCTAGGATGTTTCTAGCAATGATAACGTACATCACAAGGAACCAGCCAGAATGGTTTCGAAATGTCTTAAGCATTGCCCCTATAATGTTCTCAAACAAGATGGCGAGATTAGGGAAAGGATACATGTTCGAAAGTAAGAGCATGAAGTTACGAACACAAATACCAGCAGAAATGCTTGCAAACATTGATCTTAAATACTTCAATGAATCAACGAAAAAGAAAATTGAGAAAATAAGACCTCTATTAATAGATGGTGCAGCCTCACTGAGCCCTGGAATGATGATGGGCATGTTCAACATGCTGAGTACAGTCCTAGGAGTCTCAATCCTGAATCTTGGACAGAAAAGGTACACCAAAACCACATATTGGTGGGACGGACTTCAATCCTCTGATGATTTCGCTCTCATCGTGAATGCACCGAATCATGAGGGAATACAAGCAGGAGTGGATAGGTTTTATAGAACTTGTAAACTAGTTGGAATCAATATGAGCAAGAAGAAGTCTTACATAAATCGGACAGGGACATTTGAATTCACGAGTTTTTTCTACCGCTATGGATTTGTAGCCAATTTCAGTATGGAGCTGCCCAGTTTTGGAGTGTCTGGAATTAACGAATCGGCCGACATGAGCATTGGTGTTACAGTGATAAAGAACAATATGATAAACAACGACCTTGGGCCAGCAACAGCTCAGATGGCTCTTCAGCTATTCATCAAGGACTACAGATACACATACCGATGCCACAGAGGGGATACGCAAATCCAAACGAGGAGATCATTCGAGCTAAAGAAGCTGTGGGAGCAAACCCGTTCAAAGGCAGGACTGTTGGTTTCAGATGGAGGACCAAATCTGTACAACATCCGAAATCTCCATATTCCTGAGGTCTGCCTGAAATGGGAATTGATGGATGAAGATTACCAGGGCAGACTGTGTAATCCTCTGAATCCGTTCGTCAGCCATAAGGAAATTGAATCTGTCAACAATGCTGTAGTAATGTCAGCTCATGGGCCGGCCAAAAGTATTGAATATGATGCCGTTGCAACCACACATTCATGGATTCCTAAAAGGAATCGTTCCATTCTCAACACGAGTCAAAGGGGAATTCTTGAGGATGAACAGATGTACCAGAAGTGTTGCAATTTATTCGAGAAATTCTTCCCCAGCAGTTCATATCGGAGGCCAGTTGGAATTTCCAGCATGGTGGAGGCCATGGTGTCTAGGGCCCGAATTGACGCACGAATTGATTTCGAGTCTGGGAGGATCAAGAAAGAAGAGTTTGCTGAGATCATGAAGATCTGTTCCACCATTGAAGAACTTAGACGGCAAAAATAGTGAATTTAGCTTGTCCTTCGTGAAAAAATGCCTTGTTTCTACT
>KR732444 A/chicken/Vietnam/NCVD-03/2008 2008// 2 (PB1)
AGCGAAAGCAGGCAAACCATTTGAATGGATGTCAATCCGACTTTACTTTTCTTGAAAGTACCAGTGCAAAACGCTATAAGTACTACATTCCCTTATACTGGAGACCCTCCATACAGCCATGGAACAGGAACAGGATACACCATGGACACAGTCAACAGAACACACCAATATTCAGAAAAAGGGAAGTGGACAACAAACACAGAGACTGGAGCACTCCAACTCAACCCGATTGATGGACCACTACCTGAGGATAATGAGCCCAGTGGGTATGCACAAACAGATTGTGTATTGGAAGCAATGGCTTTCCTTGAAGAATCCCACCCAGGAATCTTTGAAAACTCGTGTCTTGAAACGATGGAAATTGTTCAACAAACAAGAGTGGATAAACTGACCCAAGGTCGCCAAACATATGACTGGACATTAAATAGAAACCAACCGGCTGCAACTGCTTTGGCCAACACTATAGAAATCTTCAGATCGAACGGTCTAACAGCCAATGAATCGGGGCGGCTAATAGATTTCCTCAAGGATGTGATGGAATCAATGGATAAGGAAGAAATGGAGATAACAACACATTTCCAGAGAAAGAGAAGAGTGAGGGACAACATGACCAAGAAAATGGTAACACAAAGAACAATAGGGAAGAAAAAACAAAGGCTGAACAAAAAGAGCTACCTGATAAGGGCACTGACACTGAACACAATGACAAAAGATGCAGAAAGAGGCAAATTGAAGAGACGAGCAATTGCAACACCCGGAATGCAAATCAGAGGGTTCGTGTACTTTGTTGAAACACTAGCGAGGAGTATCTGTGATAAACTTGAGCAATCTGGACTCCCAGTCGGAGGGAATGAGAAGAAGGCTAAGTTGGCAAACGTTGTGAGGAAAATGATGACTAATTCACAAGATACTGAACTCTCCTTTACAATTACTGGAGACAATACCAAATGGAATGAGAACCAGAATCCTAGGGTGTTTCTGGCAATGATAACATACATCACAAGGAACCAGCCAGAATGGTTTCGGAATGTCTTAAGCATTGCCCCTATAATGTTCTCAAACAAAATGGCGAGATTGGGAAAAGGATACATGTTCGAGAGTAAGAGCATGAAGTTACGAACACAAATACCAGCAGAAATGCTTGCAAAAATTGATCTTAAATACTTCAATGAATTAACGAAAAGGAAAATTGAGAAAATAAGACCTCTATTAGTAGATGGGACAGCCTCATTGAGCCCTGGGATGATGATGGGCATGTTCAACATGCTGAGTACAGTCCTAGGAGTCTCAATCCTGAATCTTGGACAGAAAAGGTACACAAAGACCACATATTGGTGGGACGGACTCCAATCCTCTGATGATTTCGCTCTCATCGTAAATGCATCGAATCATGAGGGAATACAAGCAGGAGTGGATAGGTTTTATAGGACTTGTAAACTAGTTGGAATCAATATGAGCAAGAAGAAGTCTTACATAAATCGGACAGGGACATTTGAATTCACGAGCTTTTTCTACCGCTATGGATTTGTAGCCAATTTCAGTATGGAGCTGCCCAGTTTTGGAGTGTCTGGAATTAATGAATCGGCCGACATGAGCATTGGTGTTACAGTTATAAAGAACAATATGATAAACAATGACCTTGGGCCAGCAACAGCTCAGATGGCTCTTCAGCTATTCATCAAGGACTACAGATACACATACCGATGCCACAGAGGGGATACGCAAATCCAAACGAGGAGATCATTCGAGCTGAAGAAACTGTGGGAGCAAACCCGTTCAAAGGCAGGACTGTTGGTTTCAGATGGAGGACCAAATCTATACAATATCCGAAATCTCCATATTCCTGAGGTCTGCTTGAAATGGGAATTGATGGATGAAGATTACCAGGGCAGACTGTGTAATCCTCTGAACCCGTTTGTCAGCCATAAGGAAATTGAATCTGTCAACAATGCTGTAGTAATGCCAGCTCATGGCCCGGCCAAGAGTATGGAATATGATGCCGTTGCAACTACACATTCATGGATTCCTAAAAGGAATCGTTCCATTCTCAATACGAGTCAAAGGGGAATTCTTGAGGATGAACAGATGTACCAGAAGTGCTGCAATCTATTCGAGAAATTCTTCCCCAGCAGTTCATATCGGAGGCCAGTTGGAATTTCCAGCATGGTGGAGGCCATGGTGTCTAGGGCCAGAATTGACGCACGAATTGATTTCGAGTCTGGAAGGATTAAGAAAGAGGAGTTTGCTGAGATCATGAAGATCTGTTCCACCATTGAAGAGCTCAGACGGCAAAAATAGTGAATTTGGCTTGTCCTTCGTGAAAAAATGCCTTGTTTCTACT
>KR732458 A/chicken/Vietnam/NCVD-398/2010 2010// 2 (PB1)
AGCGAAAGCAGGCAAACCATTTGAATGGATGTCAACCCGACTTTACTTTTCTTGAAAGTGCCAGTGCAAAATGCTATAAGTACCACATTCCCTTATACTGGAGACCCTCCATACAGCCATGGAACAGGGACAGGGTATACCATGGACACAGTCAACAGAACACACCAATATTCAGAAAAGGGGGAGTGGACAACAAACACAGAGACCGGAGCACCCCAACTCAACCCGATTGATGGACCACTACCTGAGGATAACGAGCCCAGTGGGTATGCACAAACAGATTGTGTATTGGAAGCAATGGCTTTCCTTGAAGAATCCCACCCAGGAATCTTTGAAAATTCGTGTCTTGAAACGATGGAAATTGTTCAACAAACAAGAGTGGACAAACTGACCCAAGGTCGCCAGACTTATGACTGGACATTGAATAGAAACCAACCGGCTGCAACTGCTTTGGCCAACACTATAGAAATTTTCAGATCAAACGGTCTGACAGCAAATGAATCGGGACGGCTGATAGATTTCCTCAAGGACGTGATGGAATCAATGGATAAGGAAGAAATAGAGATAACAACACATTTCCAGAGAAAGAGAAGAGTAAGGGACAACATGACCAAGAAAATGGTAACGCAAAGAACAATCGGGAAGAAAAAACAAAGGCTGAACAAAAGGAGCTACCTGATAAGAGCGCTGACACTGAACACAATGACCAAGGATGCAGAAAGAGGCAAATTGAAGAGGCGAGCAATTGCAACACCCGGAATGCAAATCAGAGGATTCGTGTACTTCGTTGAAACACTAGCGAGGAGTATCTGTGAGAAACTTGAGCAATCTGGACTCCCAGTCGGAGGGAATGAGAAGAAAGCTAAACTGGCAAACGTCGTGAGGAAGATGATGACCAACTCACAGGATACTGAACTCTCCTTTACAATTACTGGGGACAATACAAAATGGAATGAGAATCAAAATCCTAGGATGTTTCTGGCAATGATAACGTACATCACAAGGAACCAGCCAGAATGGTTTCGAAATGTCTTAAGCATTGCCCCTATAATGTTCTCAAACAAGATGGCGAGATTAGGGAAAGGATACATGTTCGAAAGTAAGAGCATGAAGTTACGAACACAAATACCAGCAGAAATGCTTGCAAACATTGACCTCAAATACTTCAATGAAATAACGAAAAAGAAAATTGAGAAGATAAGACCTCTATTAATAGATGGTACAGCCTCATTGAGCCCTGGAATGATGATGGGCATGTTCAACATGCTGAGTACAGTCCTAGGAGTTTCAATCCTGAATCTTGGACAGAAAAGGTACACCAAAACCACATATTGGTGGGACGGGCTCCAATCCTCTGATGATTTCGCTCTCATTGTAAATGCACCGAATCATGAAGGAATACAAGCAGGGGTGGATAGATTTTATAGGACTTGTAAACTAGTTGGGATCAATATGAGCAAGAAGAAGTCTTACATAAATCGGACAGGGACATTTGAATTCACGAGCTTTTTTTACCGCTATGGATTCGTAGCCAATTTCAGTATGGAGCTGCCCAGTTTTGGAGTGGCTGGAATTAATGAATCGGCCGACATGAGCATTGGTGTTACAGTGATAAAGAACAATATGATAAACAACGACCTTGGACCAGCAACAGCTCAGATGGCTCTTCAGCTATTCATCAAGGACTACAGATACACATACCGATGCCACAGAGGAGATACGCAAATCCAAACGAGGAGATCATTCGAGCTGAAGAAGCTATGGGAACAAACCCGTTCAAAGGCAGGACTGTTGGTTTCAGATGGAGGACCAAATCTATACAATATCCGAAATCTCCATATTCCTGAGGTCTGCTTGAAATGGGAATTGATGGATGAAGACTACCAGGGCAGACTGTGCAATCCTCTGAATCCATTCGTCAGCCATAGGGAAATTGAATCTGTCAACAATGCTATAGTAATGCCAGCTCATGGCCCGGCCAAGAGTATGGAGTATGATGCCGTTGCAACCACACATTCATGGATTCCTAAAAGGAATCGTTCCATTCTCAACACGAGTCAAAGGGGAATTCTTGAGGATGAACAGATGTACCAAAAGTGCTGCAATCTATTCGAGAAATTCTTTCCCAGTAGTTCGTATCGGAGGCCAGTTGGAATTTCCAGTATGGTGGAGGCCATGGTGTCTCGGGCTCGAATTGACGCACGAATTGATTTCGAGTCTGGAAGGATTAAGAAAGAAGAGTTTGCTGAGATCATGAAGATCTGTTCCACCATTGAAGAGCTCAGACGGCAAAAATAGTGAATTTAGCTTGTCCTTCGTGAAAAAATGCCTTGTTTCTACT
>KR732485 A/chicken/West Java/TJA/2008 2008// 2 (PB1)
AGCGAAAGCAGGCAAACCATTTGAATGGATGTCAATCCGACTTTACTTTTCTTGAAAGTACCAGTACAAAATGCTATAAGTACCACATTCCCTTATACTGGAGACCCTCCATACAGCCATGGGACAGGGACAGGATACACCATGGACACCGTCAACAGAACACACCAATATTCAGAAAAGGGGAAGTGGACAACAAACACAGAGACTGGAGCACCCCAACTCAACCCGATTGATGGACCACTACCTGAGGATAATGAGCCCAGTGGATATGCACAAACAGATTGTGTATTGGAAGCAATGGCTTTCCTTGAAGAATCCCACCCAGGAATCTTTGAAAACTCGTGTCTTGAAACGATGGAAATTGTTCAACAAACAAGAGTGGATAAACTGACCCAAGGTCGCCAGACTTATGACTGGACATTGAATAGAAACCAACCGGCTGCAACTGCTTTGGCCAACACTATAGAAATCTTCAGATCGAACGGTCTAACAGCCAATGAATCGGGTCGGCTAATAGATTTCCTCAAGGATGTGATGGAATCAATGGATAAGGAAGAAATGGAAATAACAACACATTTCCAGAGAAAGAGAAGAGTGAGGGACAACATGACCAAGAAGATGGTCACACAAAGAACAATAGGGAAGAAAAAACAAAGGCTGAACAAAAGGAGCTATCTAATAAGAGCACTGACACTGAACACAATGACAAAAGATGCAGAAAGAGGCAAATTGAAGAGGCGAGCGATTGCAACACCCGGAATGCAAATCAGAGGATTTGTGTACTTTGTTGAAACACTAGCGAGGAGTATCTGTGAGAAACTTGAGCAATCTGGACTCCCAGTCGGAGGGAATGAGAAGAAGGCCAAACTGGCAAACGTCGTGAGGAAGATGATGACTAACTCACAAGATACTGAACTTTCCTTTACAATTACTGGGGACAATACCAAATGGAATGAGAATCAGAATCCTAGGATGTTTCTGGCAATGATAACGTACATCACAAGGAACCAGCCAGAATGGTTTCGAAATGTCTTAAGCATTGCCCCTATAATGTTCTCAAACAAGATGGCGAGATTAGGGAAAGGATACATGTTCGAAAGTAAGAGCATGAAGTTACGAACACAAATACCAGCAGAAATGCTTGCAAACATTGATCTTAAATACTTCAATGAATCAACGAAAAAGAAAATTGAGAAAGTAAGACCTCTATTAATAGATGGTGCAGCCTCATTGAGCCCTGGAATGATGATGGGCATGTTCAACATGCTGAGTACAGTCCTAGGAGTCTCAATCCTGAATCTTGGACAGAAAAGGTACACCAAAACCACATATTGGTGGGACGGACTTCAATCCTCTGATGATTTCGCTCTCATCGTAAATGCACCGAATCATGAGGGAATACAAGCAGGAGTGGATAGGTTTTACAGAACTTGTAAACTAGTTGGAATCAATATGAGCAAGAAGAAATCTTACATAAATCGGACAGGGACATTTGAATTCACGAGTTTTTTCTACCGCTATGGATTTGTAGCCAATTTCAGTATGGAGCTGCCCAGTTTTGGAGTGTCTGGAATTAACGAATCGGCCGACATGAGCATTGGTGTTACAGTGATAAAGAACAATATGATAAACAACGACCTTGGGCCAGCAACAGCTCAGATGGCTCTTCAGCTATTCATCAAGGACTACAGATACACATACCGATGCCACAGAGGGGATGCGCAAATCCAAACGAGGAGATCATTCGAGCTAAAGAAGCTGTGGGAGCAAACCCGTTCAAAGGCAGGACTGTTGGTTTCAGATGGAGGACCAAATCTGTACAATATCCGAAATCTCCATATTCCTGAGGTCTGCTTGAAATGGGAATTGATGGATGAAGATTACCAGGGCAGATTGTGTAATCCTCTGAATCCGTTCGTCAGCCATAAGGAAATTGAATCTGTCAACAATGCTGTAGTAATGCCAGCTCATGGGCCGGCCAAAAGTATGGAATATGATGCCGTTGCAACCACACATTCATGGATTCCTAAAAGGAATCGTTCCATTCTCAATACGAGTCAGAGGGGAATCCTTGAGGATGAACAGATGTACCAGAAGTGTTGCAATCTATTCGAGAAATTCTTCCCCAGCAGTTCATATCGGAGGCCAGTTGGAATTTCCAGCATGGTGGAGGCCATGGTGTCTAGGGCCCGAATTGACGCACGAATTGACTTCGAGTCTGGGAGGATCAAGAAAGAAGAGTTTGCTGAGATCATGAAGATCTGTTCCACCATTGAAGAGCTCAGACGGCAAAAATAGTGAATTTAGCTTGTCCTTCGTGAAAAAATGCCTTGTTTCTACT
>KR732488 A/chicken/Egypt/096L-NLQP/2009 2009// 2 (PB1)
AGCGAAAGCAGGCAAACCATTTGAATGGATGTCAATCCGACTTTACTTTTCTTGAAAGTACCAGTGCAAAATGCTATAAGTACCACATTCCCTTATACTGGAGACCCTCCATACAGCCATGGGACAGGGACAGGATACACCATGGACACAGTCAACAGAACACACCAATATTCAGAAAAGGGGAAGTGGACAAAAAACACAGAGACTGGAGCACCCCAACTCAACCCGATTGATGGACCACTACCTGAGGATAATGAGCCCAGTGGTTATGCACAAACAGATTGTGTATTGGAGGCAATGGCTTTCCTTGAAGAATCCCACCCAGGGATCTTTGGAAACTCGTGTCTTGAAACGATGGAAATTGTTCAACAAACAAGAGTGGATAAACTAACCCAAGGTCGTCAGACCTATGACTGGACATTGAATAGAAACCAACCGGCTGCAACCGCTTTGGCCAACACTATAGAAATCTTCAGATCGAACGGTCTAACAGCCAATGAATCGGGACGGCTAATAGATTTCCTCAAGGATGTGATGGAATCAATGGATAAGGAAGAAATGGAGATAACAACACATTTCCAGAGAAAGAGAAGAGTGAGAGACAACATGACCAAAAAGATGGTCACACAAAGAACAATAGGGAAGAAAAAACAAAGGCTGAACAAAAAGAGCTATCTGATAAGAGCACTGACACTGAACACAATGACAAAAGATGCAGAAAGAGGCAAATTGAAGAGGCGAGCAATTGCAACACCCGGAATGCAAATCAGAGGGTTCGTGTACTTTGTTGAAACATTAGCGAGGAGTATCTGTGAAAAACTTGAGCAATCTGGACTCCCAGTTGGAGGGAATGAGAAGAAGGCTAAACTGGCAAACGTCGTGAGGAAGATGATGACTAACTCACAAGATACTGAACTCTCCTTTACAATTACTGGAGACAATACTAAATGGAATGAGAATCAGAATCCTAGGATGTTTCTTGCAATGATAACATACATAACAAGGAACCAGCCAGAATGGTTTCGGAATGTCTTAAGCATTGCCCCTATAATGTTCTCAAACAAAATGGCAAGATTAGGAAGAGGATATATGTTCGAAAGTAAGAGCATGAAGTTGCGAACACAAATACCAGCAGAAATGCTTGCAAACATTGATCTTAAATACTTCAATGAATTAACGAAAAAGAAAATTGAAAAAATAAGACCTCTATTAATAGATGGTACAGCCTCATTGAGCCCTGGAATGATGATGGGCATGTTCAACATGCTGAGTACAGTTCTGGGAGTCTCAATCTTGAACCTTGGACAGAAAAAGTACACCAAAACCACATATTGGTGGGACGGACTCCAATCCTCTGATGATTTCGCTCTCATCGTAAATGCACCGAATCATGAGGGAATACAAGCAGGGGTGGATAGATTTTATAGGACTTGTAAATTAGTTGGAATCAACATGAGCAAGAAGAAGTCTTACATAAATCGGACAGGGACATTTGAATTCACGAGCTTTTTCTACCGCTATGGATTTGTAGCCAATTTCAGTATGGAGCTGCCCAGTTTTGGAGTGTCTGGAATTAATGAGTCGGCCGACATGAGCATTGGTGTTACAGTGATAAAGAACAATATGATAAATAACGACCTTGGGCCAGCAACAGCTCAAATGGCTCTTCAGCTATTCATCAAGGACTACAGATACACATACCGATGCCACAGAGGGGATACACAAATCCAAACGAGGAGATCATTCGAGCTGAAGAAGCTGTGGGAGCAAACCCATTCAAAGGCAGGACTGTTGGTTTCAGATGGAGGACCAAATCTATACAATATCCGAAATCTCCATATTCCTGAGGTCTGCTTGAAATGGGAATTGATGGATGAAGATTACCAGGGCAGACTGTGTAATCCTCTGAATCCGTTCGTCAGCCATAAGGAAATTGAATCTGTCAACAGTGCCGTAGTAATGCCAGCTCATGGCCCGGCCAAGAGTATGGAATATGATGCTGTTGCAACTACGCATTCATGGATTCCTAAAAGGAATCGTTCCATTCTCAATACGAGCCAAAGGGGAATTCTTGAGGATGAACAGATGTACCAGAAGTGCTGCAGTCTATTCGAGAAATTCTTCCCCAGCAGTTCATATCGGAGGCCAGTTGGGATTTCCAGCATGGTGGAGGCCATGGTGTCTAGGGCCCGAATTGACGCACGAATTGATCTCGAGTCTGGAAGGATTAAGAAAGAAGAGTTTGCTGAGATCATGAAGATCTGTTCCACCATTGAAGAGCTCAGACGGCCCAAATAGTGAATTTAGCTTGTCCTTCGTGAAAAAATGCCTTGTTTCTACT
>KR732492 A/chicken/Egypt/102d/2010 2010// 2 (PB1)
AGCGAAAGCAGGCAAACCATTTGAATGGACGTCAATCCGACTTTACTTTTCTTGAAAGTGCCAGTGCAAAATGCTATAAGTACCACATTCCCTTATACTGGAGACCCTCCATACAGCCATGGGACAGGGACAGGATACACCATGGACACAGTCAACAGAACACACCAATATTCAGAAAAGGGGAAGTGGACAAAAAACACAGAGACTGGAGCACCCCAACTCAACCCGATTGACGGGCCACTACCTGAGGATAATGAACCCAGTGGTTATGCACAAACAGATTGTGTATTGGAAGCGATGGCTTTCCTTGAAGAATCCCACCCAGGGATCTTTGGAAACTCGTGTCTTGAAACGATGGAAATTGTTCAACAAACAAGAGTGGATAAACTAACCCAAGGTCGTCAGACCTATGACTGGACATTAAATAGGAACCAACCGGCTGCAACCGCTTTGGCCAACACTATAGAAATCTTCAGATCGAACGGTCTAACAGCCAATGATTCGGGACGGCTAATAGATTTCCTCAAAGATGTGATGGAATCAATGGATAAGGAAGAAATGGAGATAATAACACATTTCCAGAGAAAGAGAAGAGTGAGAGACAACATGACCAAAAGGATGGTCACACAAAGAACAATAGGAAAGAAAAAGCAAAGGCTGAACAGAAAGAGCTACCTGATAAGAGCACTGACACTGAATACAATGACAAAAGATGCAGAAAGAGGCAAATTGAAGAGGCGAGCAATTGCAACACCCGGAATGCAAATCAGAGGATTCGTGTACTTTGTTGAAACATTAGCGAGGAGTATCTGTGAAAAACTTGAGCAATCTGGACTTCCAGTTGGAGGGAATGAGAAGAAGGCTAAACTGGCAAACGTCGTGAGGAAGATGATGACTAACTCACAAGATACTGAACTCTCCTTCACAATTACTGGAGATAATACTAAATGGAATGAGAATCAGAATCCTAGGATGTTTCTGGCAATGATAACATACATAACAAGGAACCAGCCAGAATGGTTCCGGAATGTCTTAAGCATTGCTCCTATAATGTTTTCAAACAAAATGGCAAGATTAGGAAGAGGATACATGTTCGAAAGTAAGAGCATGAAGTTGCGGACACAAATACCAGCAGAAATGCTCGCAAACATTGATCTTAAATACTTCAATGAGTCAACTAAAAAGAAAATTGAAAAAATAAGACCTCTACTAATAGATGGTACAGCCTCATTGAGCCCTGGAATGATGATGGGCATGTTCAACATGCTGAGTACAGTTCTGGGAGTCTCAATCTTGAACCTTGGGCAGAAAAGGTACACCAAAACCACATATTGGTGGGACGGACTCCAATCCTCTGATGATTTTGCTCTCATCGTAAATGCACCGAATCATGAGGGAATACAAGCAGGAGTGGATAGATTTTATAGGACTTGTAAATTAGTTGGAATCAACATGAGCAAGAAAAAGTCTTACATAAATCGGACAGGGACATTTGAATTCACGAGCTTTTTCTACCGCTATGGATTTGTAGCCAATTTCAGTATGGAGCTGCCCAGTTTTGGAGTGTCTGGGATTAATGAATCGGCCGACATGAGCATTGGTGTCACAGTGATAAAGAACAATATGATAAATAACGACCTTGGGCCAGCAACAGCTCAGATGGCTCTTCAGCTATTCATCAAGGACTACAGATACACATACCGGTGCCACAGAGGGGATACGCAAATCCAAACGAGGAGATCATTCGAGCTTAAGAAGCTGTGGGAGCAAACCCGTTCAAAGGCAGGACTGTTAGTTTCAGATGGAGGACCAAATCTATACAATATCCGAAATCTCCATATTCCTGAGGTCTGCTTGAAATGGGAATTGATGGATGAAGATTACAAGGGCAGACTGTGTAATCCTCTGAATCCGTTCGTCAGCCATAAGGAAATTGAATCTGTAAACAATGCTGTAGTAATGCCAGCTCATGGCCCGGCCAAGAGTATGGAGTATGATGCTGTTGCAACTACGCATTCATGGGTTCCTAAAAGGAATCGTTCCATTCTCAATACGAGTCAAAGGGGAATTCTTGAGGATGAACAGATGTACCAGAAGTGCTGCAATCTATTCGAGAAATTCTTCCCCAGCAGTTCATATCGGAGGCCAGTTGGAATTTCCAGCATGGTGGAGGCCATGGTGTCTAGGGCCCGAATTGACGCACGAATTGATTTCGAGTCTGGAAGGGTTAAGAAAGAAGAGTTTGCTGAGATCATGAAGATCTGTTCCACCATTGAAGAGCTCAGACGGCCCAAATAGTGAATTTGGCTTGTCCTTCGTGAAAAAATGCCTTGTTTCTACT
>KR732501 A/chicken/Pekalongan/BBVW/2007 2007// 2 (PB1)
AGCGAAAGCAGGCAAACCATTTGAATGGATGTCAATCCGACTTTACTTTTCTTGAAAGTACCAGTACAAAATGCTATAAGTACCACATTCCCTTATACTGGAGACCCTCCATACAGCCATGGAACAGGGACAGGATACACCATGGACACCGTCAACAGAACACACCAATATTCAGAAAAGGGGAAGTGGACAACAAACACAGAGACTGGAGCACCTCAACTCAACCCGATTGATGGACCACTACCTGAGGATAATGAGCCCAGTGGATATGCACAAACAGATTGTGTATTGGAAGCAATGGCTTTCCTTGAAGAATCCCACCCGGGGATCTTTGAAAACTCATGTCTTGAAACGATGGAAATTGTTCAACAAACAAGAGTGGACAAACTGACCCAAGGTCGCCAGACTTATGACTGGACACTGAATAGAAACCAACCGGCTGCAACTGCTTTGGCCAACACTATAGAAATCTTCAGATCGAACGGTCTAACAGCCAATGAATCGGGACGGCTAATAGATTTCCTCAAGGATGTGATGGAATCAATGGATAAGGAAGAAATGGAAATAACAACACATTTCCAGAGAAAGAGAAGAGTGAGGGACAACATGACCAAGAAAATGGTCACACAAAGAACAATAGGGAAGAAAAAACAAAGGCTGAACAAAAGGAGCTATCTGATAAGAGCACTGACACTGAACACAATGACAAAAGATGCAGAAAGAGGCAAATTGAAGAGGCGAGCGATTGCAACACCCGGAATGCAAATCAGAGGATTCGTGTACTTTGTTGAAACACTAGCGAGGAGTATCTGTGAGAAACTTGAGCAATCTGGACTCCCAGTCGGAGGGAATGAGAAGAAGGCTAAATTGGCAAACGTCGTGAGGAAGATGATGACTAACTCACAAGATACTGAACTCTCTTTTACAATTACTGGGGACAATACCAAATGGAATGAGAATCAGAATCCTAGGATGTTTCTGGCAATGATAACGTACATCACAAGGAACCAGCCAGAATGGTTTCGAAATGTCTTAAGCATTGCCCCTATAATGTTCTCAAACAAGATGGCGAGATTAGGGAAAGGATACATGTTCGAAAGTAAGAGCATGAAGTTAAGAACACAAATACCAGCAGAAATGCTTGCAAACATTGATCTTAAATACTTCAATGAATTAACGAAAAAGAAAATTGAAAAAATAAGACCTCTATTAATAGATGGTGCAGCCTCACTGAGCCCTGGAATGATGATGGGCATGTTCAACATGCTGAGTACAGTCCTAGGAGTCTCAATCCTGAATCTTGGACAGAAAAGGTACACCAAAACCACATATTGGTGGGACGGACTTCAATCCTCTGATGATTTCGCTCTCATCGTAAATGCACCGAATCATGAGGGAATACAAGCAGGAGTGGATAGATTTTATAGAACTTGTAAACTAGTTGGAATCAATATGAGCAAGAAGAAGTCTTACATAAATCGGACAGGGACATTTGAATTCACGAGTTTTTTCTACCGCTATGGGTTTGTAGCCAATTTCAGTATGGAGCTGCCCAGTTTTGGAGTGTCTGGAATTAACGAATCGGCCGACATGAGCATTGGTGTTACAGTGATAAAGAACAATATGATAAACAACGACCTTGGGCCAGCAACAGCTCAGATGGCTCTTCAGCTATTCATCAAGGACTACAGATACACATACCGATGCCACAGAGGGGATACGCAAATCCAAACGAGGAGATCATTCGAGCTAAAGAAGCTGTGGGAGCAAACCCGTTCAAAGGCAGGACTGTTGGTTTCAGATGGAGGACCAAATCTGTACAATATCCGAAATCTCCATATTCCTGAGGTCTGCTTGAAATGGGAATTGATGGATGAAGATTACCAGGGCAGACTGTGTAATCCTCTGAATCCGTTCGTCAGCCATAAGGAAATTGAATCTGTCAACAATGCTGTAGTAATGCCAGCTCATGGGCCGGCCAAAAGTATGGAATATGATGCCGTTGCAACCACACATTCATGGATTCCTAAAAGGAATCGTTCCATTCTCAATACGAGTCAAAGAGGAATTCTTGAGGATGAACAGATGTACCAGAAGTGTTGCAATCTATTCGAGAAATTCTTCCCCAGCAGTTCATATCGGAGGCCAGTTGGAATTTCCAGCATGGTGGAGGCCATGGTGTCTAGGGCCCGAATTGACGCACGAATTGATTTCGAGTCTGGGAGGATCAAGAAAGAAGAGTTTGCTGAGATCATGAAGATCTGTTCCACCATTGAAGAGCTCAGACGGCAAAAATAGTGAATTTAGCTTGTCCTTCGTGAAAAAATGCCTTGTTTCTACT
>KR919744 A/duck/Guangxi/175D12/2014 2014/07/ 2 (PB1)
AGCGAAAGCAGGCAAACCATTTGAATGGATGTCAATCCGACTTTACTTTTCTTGAAAGTTCCAGCGCAAAACGCTATAAGTACTACATTTCCTTACACTGGAGACCCCCCATACAGCCATGGAACAGGAACAGGATACACCATGGATACAGTCAACAGAACACATCAATATTCAGAAAAGGGAAAATGGACAACAAACACAGAGACTGGAGCACCTCAACTCAATCCAATTGATGGACCATTACCCGAGGATAATGAGCCGAGTGGATATGCACAAACGGATTGTGTATTGGAAGCAATGGCTTTCCTTGAAGAATCCCACCCAGGGATCTTTGAAAACTCGTGTCTTGAAACGATGGAAGTTGTTCAGCAAACAAGAGTGGATAAACTGACCCAAGGTCGCCAGACCTATGACTGGACATTGAATAGAAATCAACCGGCTGCAACTGCCTTGGCCAACACTATAGAGGTCTTCAGATCGAACGGTCTAACAGCCAATGAATCAGGAAGATTAATAGATTTTCTCAAGGATGTGATGGAATCAATGGATAAGGAAGGAATGGAAATAACGACACATTTTCAGAGAAAAAGAAGAGCGAGAGACAATATGACCAAGAAAATGATCACACAGAGAACAATAGGAAAGAAAAAGCAAAGGTTGAACAAAAGAAGCTACCTAATAAGGGCATTGACATTGAACACAATGACGAAAGATGCAGAAAGAGGCAAACTGAAGAGACGGGCGATTGCAACCCCCGGAATGCAAATCAGGGGATTTGTGTACTTTGTTGAAACACTAGCAAGGAGCATCTGTGAGAAACTTGAGCAATCTGGACTCCCAGTCGGAGGGAATGAGAAGAAGGCTAAATTGGCGAATGTCGTGAGGAAAATGATGACTAACTCACAAGATACAGAGCTCTCCTTTACGATTACTGGGGACAACACCAAGTGGAATGAGAATCAAAATCCTCGGATGTTTCTGGCAATGATAACGTACATTACAAGGAACCAACCCGAATGGTTTAGAAATGTCTTAAGCATTGCCCCTATAATGTTCTCGAACAAGATGGCGAGATTAGGGAAAGGATACATGTTCGAAAGCAAAAGCATGAGGCTACGGACGCAAATACCAGCAGAAATGCTTGCAAATATTGACCTGAAATATTTCAATGAATCAACGAAAAAGAAAATCGAAAGAATAAGACCTCTACTAATAGATGGAACAGCCTCATTGAGTCCTGGGATGATGATGGGCATGTTCAACATGCTGAGTACAGTTTTAGGAGTCTCAATCCTGAACCTTGGACAAAAGAAATACACCAAGACCACATACTGGTGGGATGGACTCCAATCCTCTGACGATTTCGCTCTCATAGTGAATGCACCGAATCATGAGGGAATACAAGCAGGGGTGGATAGATTCTATAGGACTTGCAAACTAGTTGGGATCAACATGAGCAAGAAGAAGTCTTACATAAACCGAACAGGGACATTTGAGTTCACAAGCTTTTTCTACCGCTATGGGTTTGTGGCCAATTTCAGTATGGAGCTGCCTAGCTTTGGAGTGTCTGGGATTAATGAATCAGCTGACATGAGCATTGGTGTTACAGTGATAAAGAACAATATGATAAACAATGATCTTGGACCAGCAACAGCTCAGATGGCTCTTCAGCTATTCATCAAGGACTACAGATACACATACCGATGCCACAGGGGTGATACACAAATTCAAACAAGGAGATCATTCGAGCTGAAGAAACTGTGGGAGCAAACCCGTTCAAAGGCAGGACTTCTGGTTTCAGATGGAGGACCAAACCTATACAACATCCGGAATCTCCACATTCCGGAGGTCTGCTTGAAGTGGGAATTGATGGATGAAGATTATCAGGGCAGACTGTGTAATCCTTTGAACCCGTTTGTCAGTCATAAGGAAATTGAATCTGTCAACAATGCTGTAGTAATGCCAGCTCATGGTCCAGCCAAGAGCATGGAATATGATGCTGTTGCGACCACACACTCATGGGTTCCTAAGAGGAATCGCTCAATTCTTAATACCAGCCAAAGGGGAATTCTTGAGGATGAGCAGATGTATCAAAAATGCTGCAGTCTATTCGAGAAGTTTTTCCCTAGCAGTTCATACCGGAGGCCAGTTGGAATTTCCAGTATGGTGGAGGCCATGGTATCTAGGGCCCGAATTGATGCACGAATTGACTTCGAGTCTGGAAGGATTAAGAAAGAGGAGTTTGCTGAGATCATGAAGATCTGTTCCACCATTGAAGAGCTCAGACGGCAAAAATAGTGAATTTAGCTTGTCCTTCATGAAAAAATGCCTTGTTTCTACT
>KT022249 A/duck/Guangxi/015D2/2009 2009/04/ 2 (PB1)
AGCGAAAGCAGGCAAACCATTTGAATGGATGTCAATCCGACTTTACTTTTCTTGAAAGTTCCAGCGCAGAATGCTATAAGTACTACATTCCCTTATACTGGAGACCCTCCATACAGCCATGGGACGGGGACAGGATACACCATGGATACAGTCAACAGAACACATCAATATTCAGAAAAGGGGAAATGGACAACAAACACAGAGACTGGAGCACCTCAACTCAACCCGATTGATGGGCCATTACCTGAAGATAATGAGCCGAGTGGATATGCACAAACAGATTGTGTATTGGAAGCAATGGCCTTCCTTGAAGAATCTCACCCAGGGATCTTTGAAAACTCGTGTCTTGAAACGATGGAAGTTGTTCAGCAAACAAGAGTGGATAAACTGACCCAAGGTCGCCAGACCTATGACTGGACATTGAATAGAAACCAACCGGCAGCAACTGCCTTGGCCAACACTATAGAGGTCTTCAGATCGAACGGTCTAACGGCCAATGAATCAGGAAGACTAATAGATTTCCTCAAGGACGTGATGGAATCAATGGATAAGGAAGGAATGGAAATAACGACACATTTCCAGAGAAAGAGAAGGGTGAGAGACAACATGACCAAGAAAATGATCACACAGAGAACAATAGGAAAGAAAAAGCAGAGGCTAAACAAAAGGAGCTACTTAATAAGAGCATTGACACTGAACACAATGACGAAAGATTCTGAAAGGGGAAAATTGAAGAGACGGGCAATTGCAACACCCGGAATGCAAATCAGAGGATTTGTGTATTTTGTCGAAACACTAGCAAGGTGTATTTGTGAGAAACTTGAGCAATCCGGACTCCCAGTCGGAGGGAATGAGAAGAAAGCTAAATTGGCGAATGTCGTGAGGAAAATGATGACTAATTCACAAGATACAGAGCTCTCCTTTACAATTACTGGAGACAACACCAAATGGAATGAGAATCAAAATCCTCGGATGTTTCTGGCAATGATAACATACATCACAAGGAACCAACCCGAATGGTTTAGAAATGTCTTAAGCATTGCTCCTATAATGTTCTCAAACAAGATGGCAAGATTAGGGAAAGGATACATGTTCGAAAGTAAGAGCATGAAGCTACGAACGCAAATACCAGCAGAAATGCTTGCAAACATTGATCTGAAATATTTCAATGAATCAACGAAAAAGAAAATCGAAAAAATAAGACCTCTACTAATAGATGGCACAGCCTCTTTGAGTCCTGGAATGATGATGGGCATGTTCAACATGCTGAGTACAGTCTTAGGAGTCTCAATCCTGAACCTTGGACAGAAGAGGTACACCAAAACCACATACTGGTGGGATGGACTCCAATCCTCTGACGATTTCGCTCTCATAGTGAATGCACCGAACCATGAGGGAATACAAGCAGGAGTAGATAGATTCTACAGGACTTGCAAATTAGTTGGGATCAATATGAGCAAGAAGAAGTCTTACATAAATCGAACAGGAACATTTGAATTCACAAGCTTTTTCTACCGTTATGGATTTGTGGCCAATTTCAGTATGGAGCTGCCCAGCTTTGGAGTGTCTGGGATTAATGAGTCAGCTGACATGAGCATTGGTGTTACAGTGATAAAGAACAATATGATAAACAATGACCTTGGACCAGCAACAGCTCAGATGGCTCTTCAGCTATTCATCAAGGACTACAGATACACCTACCGATGCCATAGGGGTAATACACAAATTCAAACGAGGAGATCATTCGAGCTGAAGAAGCTGTGGGAGCAGACCCGTTCAAAGGCAGGACTACTGGTTTCAGATGGAGGACCAAACCTATATAACATCCGGAATCTCCACATTCCGGAGGTTTGTTTGAAGTGGGAATTGATGGATGAAGATTACCAGGGCAGGCTGTGCAATCCTTTAAACCCATTTGTCAGTCATAAGGAAATTGAATCTGTCAACAACGCTGTAGTGATGCCAGCACATGGTCCAGCCAAGAGCATGGAATATGATGCTGTTGCGACCACACACTCATGGATCCCTAAGAGGAACCGCTCCATTCTTAACACCAGCCAAAGGGGAATTCTTGAGGATGAGCAGATGTATCAGAAGTGCTGCAGTCTATTTGAGAAATTCTTCCCTAGCAGTTCATATCGGAGGCCAGTTGGAATTTCTAGCATGGTGGAGGCCATGGTATCTAGGGCCCGAATTGATGCACGAATTGACTTCGAGTCGGGGAGGATTAAGAAAGAGGAGTTTGCTGAGATCATGAAGACCTGTTCCACCATTGAAGAGCTCAGACGGCAAAAATAGTGAATTTAGCTTGTCCTTCATGAAAAAATGCCTTGTTTCTACT
>KT022273 A/duck/Guangxi/112D4/2012 2012// 2 (PB1)
AGCGAAAGCAGGCAAACCATTTGAATGGATGTCAATCCGACTTTACTTTTCTTAAAAGTGCCAGCGCAAAATGCTATAAGTACTACATTCCCTTACACTGGAGATCCTCCATACAGCCATGGAACAGGAACAGGATACACCATGGACACAGTCAACAGAACACATCAATACTCAGAGAAGGGAAAGTGGGCAACAAACACAGAGACCGGAGCACCCCAACTCAACCCAATTGATGGACCATTACCAGAAGACAATGAGCCAAGCGGATATGCACAAACGGATTGCGTGTTGGAAGCAATGGCTTTCCTTGAAGAATCCCACCCAGGAATCTTTGAAAACTCTTGTCTTGAAACGATGGAAGTCGTTCAGCAAACAAGAGTGGACAAACTAACTCAAGGTCGCCAGACTTATGATTGGACACTGAATAGAAACCAACCAGCTGCAACTGCTTTGGCAAACACTATAGAGGTCTTCAGATCGAACGGTCTAACAGCCAATGAATCGGGGAGATTAATAGATTTCCTCAAGGATGTGATAGAGTCTATGGATAAAGAAGAAATGGAAATAACAACACATTTCCAGAGAAAGAGAAGAGTAAGGGACAACATGACCAAGAAGATGGTCACACAAAGAACAATAGGAAAGAAGAAGCAAAGACTGAACAAAAGGAGCTACTTAATAAGAGCGCTGACATTGAACACAATGACCAAAGATGCAGAAAGAGGCAAATTGAAAAGGCGGGCAATTGCAACACCCGGGATGCAAATTAGAGGATTCGTATACTTTGTCGAGACACTAGCGAGGAGCATCTGTGAGAAACTTGAGCAATCTGGGCTGCCCGTTGGAGGGAATGAAAAGAAGGCTAAATTGGCGAATGTCGTGAGAAAAATGATGACTAACTCACAAGATACAGAGCTCTCCTTTACAATTACTGGAGACAACACCAAATGGAATGAGAATCAAAATCCTCGGATGTTTTTGGCAATGATAACATACATCACAAGAAACCAACCTGAATGGTTTAGAAATGTCTTGAGCATTGCCCCTATAATGTTCTCAAACAAAATGGCGAGATTAGGGAAAGGGTACATGTTTGAGAGTAAGAGCATGAAGCTAAGGACACAAATACCGGCAGAAATGCTTGCAAACATTGACTTGAAATACTTCAACGAATCAACGAGAAAGAAAATTGAGAAAATAAGACCTCTGCTAATTGATGGCACAGCCTCATTGAGTCCAGGAATGATGATGGGCATGTTCAATATGCTGAGTACAGTATTGGGGGTCTCAATCCTGAATCTTGGGCAAAAGAGGTACACCAAAACCACATACTGGTGGGATGGACTCCAATCCTCTGATGATTTCGCTCTCATAGTGAATGCACCGAATCATGAGGGGATACAAGCAGGGGTGGATAGGTTCTATAGGACCTGCAAACTGGTTGGGATCAACATGAGCAAAAAGAAGTCTTACATAAACCGGACAGGAACATTTGAGTTCACAAGCTTTTTCTACCGCTATGGGTTTGTAGCCAACTTTAGTATGGAGTTACCCAGCTTTGGAGTGTCTGGAATCAATGAATCGGCTGACATGAGCATTGGAGTTACAGTGATAAAAAACAATATGATAAACAATGACCTTGGACCAGCAACAGCTCAAATGGCTCTTCAGCTATTCATTAAGGACTATAGGTACACGTACCGGTGCCACAGGGGTGATACGCAAATTCAAACGAGGAGATCATTCGAGCTGAAGAAGCTATGGGAGCAGACCCGTTCAAAGGCAGGGTTGTTGGTATCAGATGGAGGACCAAACCTATACAATATTTGGAATCTCCACATCCCAGAGGTCTGCTTGAAGTGGGAACTAATGGATGAAGACTACCAGGGCAGGCTGTGTAATCCTCTGAATCCATTTGTCAGCCATAAGGAAATCGAGTCTGTGAACAATGCTGTGGTAATGCCGGCCCATGGCCCAGCCAAGAGCATGGAATATGATGCTGTTGCGACTACACACTCATGGATTCCTAAGAGGAACCGTTCCATTCTCAATACCAGCCAAAGGGGAATTCTTGAGGATGAGCAGATGTACCAGAAGTGTTGCAGTCTATCCGAGAAATTCTTTCCCAGTAGTTCATACAGGAGGCCAGTTGGAATTTCCAGCATGGTGGAGGCCATGGTATCTAGGGCCCGGATTGATGCACGCATTGACTTCGAATCTGGAAGGATTAAGAAAGAAGAGTTTGCTGAGATCATGAAGATCTGTTCCACCATTGAAGAGCTCAGACGGCAAAAATAGTGAATTTAGCTTGTCCTTCATGAAAAAATGCCTTGTTTCTACT
>KT022281 A/chicken/Guangxi/125C8/2012 2012// 2 (PB1)
AGCGAAAGCAGGCAAACCATTTGAATGGATGTCAATCCGACTTTACTTTTCTTGAGAGTTCCAGCGCAAAATGCTATAAGTACTACATTCCCTTATACTGGAGACCCTCCATACAGCCATGGAACGGGAACAGGATACACCATGGATACAGTCAACAGAACACATCAATACTCAGAAAAAGGGAAATGGACAACAAACACAGAGACTGGAGCACCTCAACTCAATCCGATTGATGGGCCATTACCTGAGGATAATGAGCCGAGTGGATATGCACAAACAGATTGTGTGTTGGAAGCAATGGCTTTCCTTGAAGAATCCCACCCAGGGATCTTTGAAAACTCGTGTCTCGAAACGATGGAAATTGTTCAGCAAACAAGAGTGGATAAACTGACCCAAGGTCGCCAGACCTATGACTGGACATTGAATAGAAACCAGCCGGCTGCAACTGCCTTGGCCAACACTATAGAGGTCTTCAGATCGAACGGTCTAACAGCCAATGAATCAGGAAGACTAATAGATTTCCTCAAGGACGTGATGGAATCAATGGATAAGGAAGGAATGGAAATAACGACACATTTTCAGAGAAAGAGAAGGGTGAGAGACAACATGACCAAGAAAATGATCACACAGAGAACAATAGGAAAGAAAAAGCAAAGATTGAATAAAAGGAGCTACCTAATAAGAGCATTGACACTGAACACAATGACGAAAGATGCGGAAAGAGGCAAGCTGAAAAGACGGGCGATCGCAACACCCGGAATGCAAATCAGGGGATTTGTGTATTTTGTCGAAACACTAGCTAGAAGCATCTGTGAGAAACTTGAGCAATCCGGACTCCCAGTAGGGGGGAATGAGAAGAAAGCTAAATTGGCGAATGTCGTAAGGAAAATGATGACTAATTCACAAGATACAGAGCTCTCCTTTACGATTACTGGAGACAACACCAAGTGGAATGAGAATCAAAATCCTCGGATGTTTCTGGCAATGATAACATACATCACGAGGAACCAACCCGAATGGTTTAGAAATGTCTTAAGCATTGCCCCTATAATGTTCTCAAACAAAATGGCGAGATTAGGGAAAGGATACATGTTTGAAAGTAAGAGCATGAAGCTACGAACGCAAATACCAGCAGAAATGCTTGCAAACATTGACCTGAAATATTTCAATGAATCAACGAAAAAGAAAATCGAAAAAATAAGACCTTTACTAATAGATGGCACAGCCTCATTGAGTCCTGGAATGATGATGGGCATGTTCAACATGCTGAGTACAGTCTTAGGAGTCTCAATCCTGAACCTTGGACAGAAGAGGTACACTAAAACCACATATTGGTGGGATGGACTCCAATCCTCTGATGATTTCGCTCTCATAGTGAATGCTCCGAGTCATGAGGGAATACAAGCAGGGGTGGATAGATTCTATAGAACTTGCAAACTAGTTGGGATCAATATGAGCAAGAAGAAGTCTTACATAAATCGAACAGGAACATTTGAGTTCACAAGCTTTTTCTACCGTTATGGATTTGTGGCCAACTTCAGTATGGAGCTGCCTAGCTTTGGAGTGTCTGGGATTAATGAGTCAGCTGACATGAGCATTGGTGTTACAGTGATAAAGAACAATATGATAAACAATGATCTTGGACCAGCAACAGCTCAGATGGCTCTTCAGCTATTCATCAGGGACTACAGATACACATACCGGTGCCACAGGGGTGATACACAAATTCAAACGAGGAGATCATTCGAGCTGAAGAAGCTGTGGGAGCAGACCCGTTCAAAGGCAGGACTTCTGGTTTCAGATGGAGGACCAAACCTATACAACATCCGGAATCTCCACATTCCGGAAGTCTGCTTGAAGTGGGAATTGATGGATGAAGATTACCAGGGCAGACTGTGCAATCCTTTGAACCCATTTGTCAGTCATAAGGAAATTGAATCTGTCAATAATGCTGTAGTAATGCCAGCTCATGGTCCAGCCAAGAGCATGGAGTATGATGCTGTTGCGACCACACACTCATGGATTCCTAAGAGGAACCGCTCAATTCTTAACACCAGCCAAAGGGGAATTCTTGAGGATGAGCAGATGTATCAAAAATGCTGCAATCTATTTGAGAAGTTCTTCCCCAGCAGTTCATACAGGCGGCCAGTTGGAATTTCCAGCATGGTGGAGGCCATGGTATCTAGGGCCCGAATTGATGCACGAATTGACTTCGAGTCTGGAAGGATTAAGAAAGAGGAGTTTGCTGAGATCATGAAGATCTGTTCCACCATTGAAGAGCTCAGACGGCAAAAATAGTGAATTTAGCTTGTCCTTCATGAAAAAATGCCTTGTTTCTACT
>KT022297 A/chicken/Guangxi/135C10/2013 2013/03/ 2 (PB1)
AGCGAAAGCAGGCAAACTATTTGAATGGATGTCAATCCGACTCTACTTTTCTTAAAAGTGCCAGCGCAAAATGCTATAAGTACTACATTCCCTTACACTGGAGATCCTCCATACAGCCATGGAACAGGAACAGGATACACCATGGACACAGTCAACAGAACACATCAATACTCAGAGAAGGGAAAGTGGACAACAAACACAGAGACTGGAGCACCCCAACTCAACCCAATTGATGGACCATTACCGGAGGACAGCGAGCCAAGCGGATATGCACAAACGGATTGCGTGTTGGAAGCAATGGCTTTCCTTGAAGAATCCCACCCAGGGATCTTTGAAAGCTCTTGTCTTGAAACGATGGAAGTCGTTCAGCAAACAAGAGTGGACAAACTAACCCAAGGTCGCCAGACTTATGATTGGACACTGAATAGAAACCAACCGGCTGCAACTGCTTTGGCCAACACTATAGAAGTCTTCAGATCGAACGGTCTAACAGCCAATGAGTCGGGGAGACTAATAGATTTCCTCAAGGATGTGATGGAATCAATGGATAAAGAAGAAATGGAAATAACAACACATTTCCAGAGAAAGAGAAGAGTAAGGGACAACATGACCAAGAAAATGGTCACACAAAGAACAATAGGAAAGAAGAAGCAAAGGCTGAATAGAAGGAGCTACTTAATAAGAGCATTGACATTGAACACAATGACCAAAGATGCAGAAAGAGGCAAATTGAAAAGGCGGGCAATTGCAACACCTGGGATGCAGATAAGGGGATTCGTATACTTTGTCGAAACACTAGCGAGGAGCATCTGTGAGAAACTTGAGCAGTCTGGACTCCCCGTTGGAGGGAACGAGAAGAAGGCTAAATTGGCAAATGTCGTGAGAAAGGTGATGACTAACTCACAAGATACAGAGCTCTCCTTTACAATTACTGGAGACAACACCAAATGGAATGAGAATCAAAATCCTCGGATGTTTTTGGCAATGATAACATACATCACAAGAAACCAACCCGAATGGTTTAGAAATGTCTTGAGCATTGCCCCTATAATGTTCTCAAACAAAATGGCGAGACTAGGGAAAGGATACATGTTTGAAAGTAAGAGCATGAAGCTAAGGACACAAATACCGGCAGAAATGCTTGCAAACATTGATTTGAAATACTTCAACGAATCAACGAGAAAGAAAATCGAGAAAATAAGACCTCTGCTAATTGATGGCACAGCCTCATTGAGTCCTGGAATGATGATGGGCATGTTCAATATGCTGAGTACAGTATTAGGAGTCTCAATCCTGAATCTCGGACAAAAGAGATACACCAAAACCACATACTGGTGGGATGGACTCCAATCCTCTGATGATTTCGCTCTCATAGTGAATGCACCGAACCATGAGGGGATACAAGCAGGGGTGGATAGGTTCTATAGGACCTGCAAACTGGTTGGGATCAACATGAGTAAAAAGAAATCTTACATAAACCGGACAGGAACATTTGAGTTCACAAGCTTCTTCTACCGCTATGGGTTTGTAGCCAACTTTAGTATGGAGTTGCCCAGCTTTGGAGTGTCCGGAATCAATGAATCGGCTGACATGAGCATTGGAGTTACAGTGATAAAAAACAATATGATAAACAATGACCTTGGACCAGCAACAGCTCAAATGGCTCTTCAGCTATTCATCAAGGACTATAGGTACACGTACCGATGCCACAGGGGTGATACACAAATTCAAACGAGGAGATCATTCGAGCTGAAGAAGCTGTGGGAGCAGACCCGTTCAAAGGCAGGGCTGTTGGTATCAGATGGAGGACCAAACCTATACAACATTCGGAATCTCCACATCCCAGAGGTCTGCTTGAAGTGGGAACTAATGGATGAAGACTATCAGGGCAGGCTATGTAATCCTCTGAACCCGTTTGTCAGTCATAAGGAAATTGAGTCCGTAAACAATGCTGTGGTAATGCCAGCCCATGGCCCAGCCAAGAGCATGGAATATGATGCTGTTGCGACTACACACTCATGGATTCCTAAGAGGAACCGTTCCATTCTCAATACCAGCCAAAGGGGAATTCTTGAAGATGAGCAGATGTACCAGAAGTGCTGTAGTCTATTCGAGAAATTCTTCCCCAGTAGTTCATACAGGAGGCCAGTTGGAATTTCCAGCATGGTGGAGGCCATGGTGTCTAGGGCCCGAATTGATGCACGCATTGATTTCGAATCTGGAAGGATTAAGAAAGAGGAGTTTGCTGAGATCATGAAGATCTGTTCCACCATTGAAGAGCTCAGACGGCAAAAATAGTGAATTTAGTTTGTCCTTCATGAAAAAATGCCTTGTTTCTACT
>KT022321 A/chicken/Guangxi/165C7/2014 2014/04/ 2 (PB1)
AGCGAAAGCAGGCAAACCATTTGAATGGATGTCAATCCGACTTTACTCTTCTTGAAAGTTCCAGCGCAAAATGCTATAAGTACTACATTTCCTTACACTGGAGACCCTCCATACAGCCATGGAACAGGAACAGGATACACCATGGATACAGTCAACAGAACACATCAATATTCAGAAAAGGGAAAATGGACAACAAACACAGAGACTGGAGCACCTCAACTCAATCCAATTGATGGGCCATTACCCGAGGATAATGAGCCGAGTGGATATGCACAAACAGATTGTGTATTGGAAGCAATGGCTTTCCTTGAAGAATCCCACCCAGGGATCTTTGAAAACTCGTGTCTTGAAACGATGGAAGTTGTTCAGCAAACAAGAGTGGATAAACTGACCCAAGGTCGCCAGACCTATGACTGGACATTGAATAGAAATCAGCCGGCTGCAACTGCCTTGGCCAACACTATAGAGGTCTTCAGATCGAACGGTCTAACAGCCAACGAATCAGGAAGACTAATAGATTTTCTCAAGGACGTGATGGAATCAATGGATAAGGAAGGAATGGAAATAACGACACATTTTCAGAGAAAGAGAAGAGTGAGAGACAATATGACCAAGAAAATGATCACACAGAGAACAATAGGAAAGAAAAAGCAAAGGTTGAACAAAAGAAGTTACCTAATAAGAGCATTGACACTGAACACAATGACGAAAGATGCAGAAAGAGGCAAACTGAAGAGGCGGGCGATTGCAACCCCCGGAATGCAAATCAGGGGATTTGTGTACTTTGTTGAAACACTAGCAAGAAGCATCTGTGAGAAACTTGAGCAGTCCGGACTCCCAGTCGGAGGGAATGAGAAGAAAGCTAAATTGGCGAATGTCGTGAGGAAAATGATGACTAACTCACAAGATACAGAGCTCTCCTTTACGATTACTGGAGACAACACCAAATGGAATGAGAATCAAAATCCTCGGATGTTTCTGGCAATGATAACGTACATCACGAGGAACCAACCCGAATGGTTTAGAAATGTCTTAAGCATTGCCCCTATAATGTTCTCGAACAAGATGGCAAGATTAGGGAAAGGATACATGTTCGAAAGCAAAAGCATGAAGCTACGGACGCAAATACCAGCAGAAATGCTTGCAAACATTGACCTGAAATATTTCAATGAATCAACGAAAAAGAAAATCGAAAAAATAAGACCTCTACTAATAGATGGAACAGCCTCATTGAGTCCTGGAATGATGATGGGCATGTTCAACATGCTGAGTACAGTTTTAGGAGTCTCAATCCTGAACCTTGGACAGAAGAAATACACCAAGACCACATACTGGTGGGACGGACTCCAATCCTCTGACGATTTCGCTCTCATAGTGAATGCACCAAATCATGAGGGGATACAAGCAGGGGTGGATAGATTCTATAGGACTTGCAAACTAGTTGGGATCAATATGAGCAAGAAGAAGTCTTACATAAACCGAACAGGGACATTTGAGTTCACAAGCTTTTTCTACCGCTATGGGTTTGTGGCCAATTTCAGTATGGAGCTGCCTAGCTTTGGAGTGTCTGGGATTAATGAGTCAGCTGACATGAGCATTGGTGTTACAGTGATAAAGAACAATATGATAAACAATGATCTTGGACCAGCAACAGCTCAGATGGCTCTTCAGCTATTCATCAAGGACTACAGATACACATACCGATGCCACAGGGGTGATACACAAATTCAAACAAGGAGATCATTCGAGCTGAAGAAACTGTGGGAGCAAACCCGTTCAAAGGCAGGACTTCTGGTTTCAGATGGAGGACCAAACCTATACAACATCCGGAATCTCCACATTCCGGAGGTCTGCTTGAAGTGGGAATTGATGGATGAAGATTACCAGGGCAGACTGTGTAATCCTTTGAACCCGTTTGTCAGTCATAAGGAAATTGAATCTGTCAACAATGCTGTAGTAATGCCAGCTCATGGTCCAGCCAAGAGCATGGAATATGATGCTGTTGCGACCACACACTCATGGGTTCCTAAGAGGAATCGCTCAATTCTTAACACCAGCCAAAGGGGAATTCTTGAGGATGAGCAGATGTATCAAAAATGCTGCAATCTATTCGAGAAGTTTTTCCCTAGCAGTTCATACCGGAGGCCAGTTGGAATTTCCAGTATGGTGGAGGCCATGGTATCTAGGGCCCGAATTGATGCACGAATTGACTTCGAGTCTGGAAGGATTAAGAAAGAGGAGTTTGCTGAGATCATGAAGATCTGTTCCACCATTGAAGAGCTCAGACGGCAAAAATAGTGAATTTAGCTTGTCCTTCATGAAAAAATGCCTTGTTTCTACT
>KT266924 A/duck/Guangxi/105/2011 2011/09/15 2 (PB1)
AGCGAAAGCAGGCCAACCATTTGAATGGATGTCAATCCGACTCTACTTTTCTTGAAAGTGCCAGCGCAAAATGCTATAAGTACCACATTCCCTTATACTGGAGACCCTCCATACAGCCATGGAACAGGAACAGGATACACCATGGACACCGTCAACAGAACACATCAATATTCAGAAAAGGGAAGATGGACGACAAACACCGAAACCGGAGCACCCCAACTCAACCCGATTGATGGACCACTGCCCGAAGACAACGAACCCAGTGGATACCCACAAACGGACTGCGTGTTGGAAGCAATGGCCTTCCTCGAAAAATCCCACCCTGGGATCTTTGAAAACTCATGTCTTGAAACAATGGAAGTTGTCCAGCAAACAAGGGTGGATAAACTAACCCAAGGTCGCCAGACCTATGACTGGACATTGAATAAAAATCAGCCGGCTGCAACTGCTTTAACCAACACCATAAAAGTATTCAGATCGAACGGTCTAACCAGCAATGAATCAGGAAGGTTAATAGACTTCCTCAAGGATGTGATGGAATCAATGAATAAAGAAGAAATGGAAATAACGACACATTTTCAAAGAAAGAAAAGAATGAGGGACAACATGACCAAGAAAATGGTCACACAAAGAACAATAGGAAAGAAGAAGCAGAAGCTGAACAGGAAGAGCTACTTGATAAGAGCATTGACACTTAACACAATGACAAACGATGCAGAGAGAGGCAAATTGAAAAGGCGGGCAATTGCAACACCCGGAATGCAAATCAGAGGTTTCGTGTATTTTGTTGAAACACTAGCAAGAAGTATATGTGAGAAACTTGAACAATCTGGACTCCCGGTTGGGGGGAATGAGAAGAAGGCTAAATTGGCAAATGTTGTGAGAAAGATGATGACTAACTCACAAGACACAGAACTCTCCTTTACAATTACTGGGGACAACACCAAGTGGAATGAGAATCAAAATCCCCGAGTTTTTTTAACAATGATAACGTACATAACAAGAAACCAACCTGAATGGTTCAGGAATGTTCTGAGCATTGCTCCTATAATGTTCTCAAACAAAATGGCGAGATTGGGGAAAGGATATATGTTTGAAAGCAAGAGCATGAAGCTAAGGACACAAATACCAGCAGAGATGATTGCAAACATTGATCTGAAATACTTCAATGAATCAACGAGAAAGAAGATCGAGAAAATAAGACCTCTACTAATAGAAGGCACAGCCTCATTGAGTCCTGGAATGATGATGGGCATGTTCAACATGCTGAGTACAGTCTTAGGAGTCTCAATCCTGAACCTTGGGCAAAAGAGGTACACCAAAACCACATACTGGTGGGACGGACTCCAATCCTCTGATGATTTCGCCCTCATAGTGAATGCACCAAATCATGAAGGGATACAAGCTGGAGTAAATAGGTTCTATAGAACCTGCAAGCTAGTTGGAATCAATATGAGCAAAAAGAAGTCTTACATAAATAGAACAGGAACATTTGAGTTCACAAGCTTTTTCTACCGATATGGGTTTGTAGCTAACTTCAGTATGGAACTACCCAGCTTTGGAGTGTCTGGGATCAACGAATCAGCTGACATGAGCATTGGAGTTACAGTAATAAAGAACAATATGATAAATAATGATCTTGGACCAGCAACAGCTCAGATGGCTCTTCAGCTATTCATTAAGGACTATCGATACACATACCGATGCCACAGAGGCGACACGCAAATCCAAACAAGAAGATCATTTGAACTGAAGAAACTGTGGGAGCAGACCCGTTCAAAGGCAGGATTATTGGTCTCAGATGGAGGACCAAATCTGTACAACATTCGGAATCTACACATCCCAGAGGTCTGTTTGAAGTGGGAATTAATGGACGAAGATTATCAGGGCAGACTGTGCAATCCTCTGAATCCATTTGTCAGCCACAAGGAGATTGAGTCCGTGAACAATGCTGTAGTAATGCCAGCACATGGTCCAGCCAAGAGCATGGAATATGATGCTGTTGCAACTACACACTCATGGATCCCTAAGAGGGATCGTTCCATTCTCAATACCAGCCAAAGGGGAATTCTTGAGGATGAGCAGATGTACCAGAAATGTTGCAACCTATTTGAGAAATTCTTCCCTAGCAGCTCATACAGGAGACCAGTTGGAATTTCCAGCATGGTGGAGGCCATGGTATCTAGGGCCCGAATTGATGCACGAATTGACTTCGAGTCTGGCAGGATTAAGCAAGAAGAATTTGCTGAGATCATGAAGATCTGTTCCACCATTGAAGAGCTCAGACGGCAAAAATAGTGAATTTAGCTTGTCCTTCATGAAAAAATGCCTTGTTTCTACT
>KT266940 A/duck/Guangxi/113/2012 2012/03/16 2 (PB1)
AGCGAAAGCAGGCAAACCATTTGAATGGATGTCAATCCGACTTTACTTTTCTTAAAAGTGCCAGCGCAAAATGCTATAAGTACTACATTCCCTTACACTGGAGATCCTCCATACAGCCATGGAACAGGAACAGGATACACCATGGACACAGTCAACAGAACACACCAATACTCAGAGAAGGGAAAGTGGACAACAAACACAGAGACCGGAGCACCCCAACTCAACCCAATTGATGGACCATTACCAGAGGACAACGAGCCAAGCGGATATGCACAAACGGATTGTGTGTTGGAAGCAATGGCTTTCCTTGAAGAATCCCATCCAGGGATCTTTGAAAACTCTTGTCTTGAAACGATGGAAGTCGTTCAGCAAACAAGAGTGGACAAACTAACCCAAGGCCGCCAGACTTATGACTGGACACTGAACAGAAACCAACCAGCTGCAACTGCTTTGGCCAACACTATAGAGGTGTTCAGATCGAATGGTCTGACAGCCAATGAGTCGGGGAGACTAATAGATTTCCTCAAGGATGTAATGGAATCAATGGATAAAGAAGAAATGGAAATAACAACACATTTCCAGAGAAAGAGAAGAGTGAGGGACAACATGACCAAGAAGATGGTCACACAAAGAACAATAGGGAAAAAGAAGCAGAGGCTGAATAAGAGGAGTTACTTAATAAGAGCACTGACATTGAACACAATGACCAAAGATGCAGAAAGAGGCAAGTTGAAGAGACGGGCAATTGCAACACCCGGGATGCAGATTAGAGGATTCGTGTACTTTGTCGAGACACTAGCAAGGAGCATCTGTGAGAAACTCGAGCAATCTGGACTCCCTGTTGGAGGGAATGAGAAGAAGGCTAAATTAGCAAATGTCGTGAGAAAAATGATGACTAACTCACAAGATACAGAGCTCTCCTTTACAATTACTGGAGACAACACCAAATGGAATGAGAATCAAAACCCTCGGATGTTTTTGGCAATGATAACATACATCACAAGAAACCAACCTGAGTGGTTTAGAAATGTCTTGAGCATCGCCCCTATAATGTTCTCAAACAAAATGGCGAGATTAGGAAAAGGATACATGTTTGAAAGTAAGAGCATGAAGCTAAGGACACAAATACCGGCAGAGATGCTTGCAAACATTGATTTGAAATATTTCAACGAGTCAACGAGAAAGAAAATCGAGAAAATAAGACCTCTGCTGATTGATGGCACAGCCTCACTGAGTCCTGGAATGATGATGGGCATGTTCAATATGCTGAGCACAGTATTAGGGGTCTCAATCCTGAATCTTGGGCAAAAGAGGTACACCAAAACCACATACTGGTGGGATGGACTCCAATCCTCTGATGATTTCGCCCTCATAGTGAATGCACCGAATCATGAGGGGATACAAGCAGGAGTGGATAGGTTTTATGGGACCTGCAAACTGGTTGGGATCAACATGAGCAAAAAGAAGTCCTACATAAACCGGACAGGAACATTTGAGCTCACAAGTTTTTTCTACCGCTATGGATTTGTAGCTAACTTCAGTATGGAATTACCCAGCTTTGGAGTGTCTGGAATCAATGAATCGGCTGACATGAGCATTGGAGTTACAGTGATAAAGAACAATATGATAAACAATGACCTTGGACCAGCAACAGCTCAAATGGCTCTTCAGCTATTCATCAAGGACTATAGGTACACGTATCGATGCCATAGGGGTGATACACAAATTCAAACGAGGAGATCATTCGAGCTGAAGAAGCTGTGGGAGCAGACCCGCTCAAAGGCAGGGCTGTTGGTATCAGATGGAGGACCAAACCTATACAACATTCGGAATCTCCACATCCCAGAAGTCTGCTTGAAATGGGAACTGATGGATGAAGACTACCAAGGCAGGCTATGTAATCCTCTGAATCCATTTGTCAGTCATAAGGAAATTGAGTCCGTAAACAATGCTGTGGTAATGCCAGCCCATGGCCCAGCCAAGAGCATGGAATATGATGCTGTTGCGACTACACACTCATGGATTCCTAAGAGGAACCGTTCCATTCTCAATACCAGCCAAAGGGGGATCCTTGAGGATGAGCAAATGTACCAGAAGTGCTGTAATCTATTCGAGAAATTCTTCCCCAGCAGTTCATACAGGAGGCCAGTTGGAATTCCCAGCATGGTGGAGGCCATGATGTCTAGGGCCCGAATTGATGCACGCATTGATTTCGAATCTGGAAGGATCAAGAAAGAAGAGTTTGCTGAGATCATGAAGATCTGTTCCACCATTGAAGAGCTCAGACGGCAAAAATAGTGAATTTAGCTTGTCCTTCATGAAAAAATGCCTTGTTTCTACT
>KT266948 A/goose/Guangxi/115/2012 2012/03/31 2 (PB1)
AGCGAAAGCAGGCAAACCATTTGAATGGATGTCAATCCGACTCTACTTTTCTTGAAAGTGCCAGCGCAAAATGCTATAAGTACCACATTCCCTTATACTGGAGACCCTCCATACAGCCATGGAACAGGAACAGGATACACCATGGACACGGTCAACAGAACACATCAATATTCAGAAAAGGGGAAGTGGACAACAAACACAGAGACCGGAGCACCCCAACTAAACCCAGTTGATGGACCACTGCCTGAGGACAATGAACCAAGTGGATACGCGCAAACGGACTGTGTGTTGGAAGCAATGGCTTTCCTTGAAGAATCCCATCCAGGGATTTTCGAAAACTCATGTCTTGAGACAATGGAAATTGTTCAGCAAACAAGAGTAGATAAACTAACCCAAGGTCGCCAGACCTATGACTGGACATTGAATAGAAATCAACCGGCTGCAACTGCTTTAGCCAACACTATAGAGGTATTCAGATCGAACGGTCTAACAGCCAATGAATCAGGGAGGCTAATAGATTTCCTCAAGGACGTGATGGAATCAATGAATAAAGAGGAGATGGAAATAACGACACATTTCCAGAGAAAGAGAAGAGTAAGGGATAACATGACCAAGAAAATGGTCACACAAAGAACAATAGGAAAGAAAAAACAGAGGCTGAACAAGAGGCGCTACTTGATAAGAGCATTGACACTGAACACAATGACAAAAGATGCAGAAAGAGGCAAACTGAAGAGGCGGGCAATTGCAACGCCCGGAATGCAAATCAGAGGGTTCGTGTATTTTGTAGAAGCGCTAGCAAGGAGCATTTGTGAGAAACTTGAACAATCTGGACTCCCGGTTGGAGGGAACGAGAAGAAGGCTAAATTGGCAAATGTCGTGAGAAAGATGATGACTAACTCACAAGACACAGAACTCTCTTTTACAATTACTGGGGACAACACAAAGTGGAATGAAAATCAGAATCCCCGGATTTTCTTAACAATGATAACATACATCACAAGAAACCAACCTGAGTGGTTCAGAAATGTCTTGAGCATTGCTCCTATAATGTTCTCAAACAAGATGGCGAGATTAGGGAAAGGATACATGTTCGAAAGCAAGAGCATGAAGTTAAGAACACAGATACCAGCAGAGATGCTCGCAAACATTGACCTGAAGTACTTCAATGAATCAACGAGAAAGAAAATTGAGAAAATAAGACCTCTACTAATAGAAGGCACAGCCTCACTGAGTCCTGGAATGATGATGGGCATGTTCAATATGCTGAGTACAGTTTTAGGAGTTTCAATCCTGAATCTTGGACAAAAAAGGTACACCAAAACCACATACTGGTGGGACGGGCTGCAATCCTCTGATGATTTCGCACTCATAGTGAATGCACCAAACCATGAGGGGATACAAGCTGGAGTAGACAGATTCTATAGGACTTGCAAATTAGTTGGAGTCAATATGAGCAAAAAGAAGTCTTACATAAATAGAACAGGAACATTTGAGTTCACAAGCTTTTTCTATCGCTATGGGTTTGTGGCCAACTTCAGTATGGAACTGCCCAGTTTTGGAGTGTCTGGAATAAATGAATCAGCTGACATGAGCATTGGAATTACAGTAATAAAGAACAATATGATAAATAATGATCTTGGACCAGCAACAGCTCAAATGGCGCTTCAACTATTCATCAAGGATTACCGATATACGTACCGATGCCATAGAGGCGACACGCAAATCCAAACGAGAAGATCATTTGAGCTGAAAAAAATGTGGGAGCAGACCCGTTTGAAGGCAGGATTGTTGGTCTCAGACGGAGGACCAAACCTGTATAATATTCGGAATCTACACATCCCAGAGGTTTGCTTAAAGTGGGAACTAATGGATGAAGATTATCAGGGTAGGTTGTGCAATCCTCTGAATCCATTTGTCAGCCACAAGGAGATTGAGTCCGTAAATAATGCTGTAGTAATGCCAGCCCATGGCCCAGCTAAGAGCATGGAATATGATGCTGTTGCCACTACACACTCCTGGATTCCTAAGAGGAACCGTTCCATTCTCAATACCAGCCAAAGAGGTATTCTTGAGGATGAGCAGATGTATCAGAAATGTTGCAATCTATTTGAGAAATTCTTCCCTAGTAGCTCATACAGAAGGCCAGTTGGAATTTCCAGCATGGTGGAGGCCATGGTGTCCAGGGCCCGTATTGATGCACGAATTGACTTCGAGTCTGGACGGATTAAGAAAGAAGAGTTTGCTGAGATCATGAAGACCTGTTCCACCATTGAAGAGCTCAGACGGCAAAAATAGTGAATTTAGCTTGTCCTTCATGAAAAAATGCCTTGTTTCTACT
>KT266972 A/goose/Guangxi/127/2012 2012/10/19 2 (PB1)
AGCGAAAGCAGGCAAACCATTTGAATGGATGTCAATCCGACTCTACTTTTCTTGAAAGTGCCAGCGCAAAATGCTATAAGTACCACATTCCCTTATACTGGAGACCCTCCATACAGCCATGGAACAGGAACAGGATACACCATGGACACGGTAAACAGAACACATCAATATTCAGAAAAGGGGAAGTGGACAACAAACACAGAGACCGGGGCACCCCAACTAAACCCAATTGATGGACCACTGCCTGAGGACAATGAACCAAGTGGATACGCGCAAACGGACTGTGTGTTGGAAGCAATGGCTTTCCTTGAAGAATCCCATCCAGGGATTTTCGAAAACTCATGTCTTGAGACAATGGAAATTGTTCAGCAAACAAGAGTAGATAAACTAACCCAAGGTCGCCAGACCTATGACTGGACATTGAATAGAGATCAGCCGGCTGCAACTGCTTTAGCCAATACTATAGAGGTCTTCAGATCGAACGGTCTAACAGCCAATGAATCAGGGAGGCTAATAGATTTCCTCAAGGACGTGATGGAATCAATGAATAAAGAAGAGATGGAAATAACGACACATTTCCAGAGAAAGAGAAGAGTAAGGGACAACATGACCAAGAAAATGGTCACACAAAGAACAATAGGGAAGAAAAAACAGAGGTTAAACAGGAGGAGCTACTTGATAAGAGCATTGACACTGAACACAATGACAAAAGATGCAGAAAGAGGCAAACTGAAGAGGCGGGCAATTGCAACACCCGGAATGCAAATCAGAGGGTTCGTGTATTTTGTAGAAACGCTAGCAAGGAGCATTTGTGAGAAACTTGAGCAATCTGGACTCCCGGTTGGAGGGAACGAGAAGAAGGCTAAATTGGCAAATGTAGTGAGAAAGATGATGACTAACTCACAAGACACAGAACTCTCCTTTACAATTACTGGGGACAACACAAAATGGAATGAAAATCAGAATCCCCGGATTTTCTTAACAATGATAACATACATCACAAGAAACCAACCTGAGTGGTTCAGAAATGTCTTGAGCATTGCTCCTATAATGTTCTCAAACAAAATGGCGAGATTAGGGAAAGGATATATGTTCGAAAGCAAGATCATGAAGTTAAGAACACAAATACCAGCAGAAATGCTCGCAAACATTGACCTGAAGTACTTCAATGAATCAACGAGAAAGAAAATTGAGAAAATAAGACCTCTACTAATAGAAGGCACAGCCTCACTGAGTCCTGGAATGATGATGGGCATGTTCAACATGCTGAGTACAGTTTTAGGAGTTTCAATCCTGAATCTTGGACAAAAAAGGTACACCAAAACCACATACTGGTGGGACGGGCTGCAATCCTCTGATGATTTCGCACTCATAGTGAATGCGCCAAACCATGAGGGGATACAAGCTGGAGTAGACAGATTCTATAGGACTTGCAAATTAGTTGGAATCAATATGAGCAAAAAGAAGTCTTACATAAATAGAACAGGAACATTTGAGTTCACAAGCTTTTTCTATCGCTATGGGTTTGTGGCCAACTTCAGTATGGAACTGCCCAGTTTTGGAGTGTCTGGAATAAATGAATCAGCTGACATGAGCATTGGAGTTACAGTAATAAAGAACAATATGATAAATAATGATCTTGGACCAGCAACTGCTCAAATGGCGCTTCAACTATTCATCAAGGATTACCGATACACGTACCGATGCCACAGAGGCGACACGCAAATTCAAACGAGAAGATCATTTGAGTTGAAAAAACTGTGGGAGCAGACCCGTTCGAAGGCAGGATTGTTGGTATCAGACGGAGGACCAAACCTGTATAATATTCGGAATCTACACATCCCAGAGGTTTGCTTAAAGTGGGAACTAATGGATGAAGATTATCAGGGTAGGTTGTGCAATCCTCTGAATCCATTTGTCAGCCACAAAGAGATTGAGTCCGTAAATAATGCTGTAGTAATGCCAGCCCATGGCCCAGCTAAGAGCATGGAATATGATGCTGTTGCAACTACACACTCCTGGATTCCTAAGAGAAACCGTTCCATTCTCAATACCAGCCAAAGGGGTATTCTTGAGGATGAGCAGATGTATCAGAAATGTTGCAATCTATTTGAGAAATTCTTCCCTAGTAGCTCATACAGAAGGCCAGTTGGAATTTCCAGCATGGTGGAGGCCATGGTGTCCAGGGCCCGTATTGATGCACGAATTGACTTCGAATCTGGACGGATTAAGAAAGAAGAGTTTGCTGAGATCGTGAAGATCTGTTCCACCATTGAAGAGCTCAGACGGCAAAAATAGTGAATTTAGCTTGTCCTTCATGAAAAAATGCCTTGTTTCTACT
>KT266980 A/goose/Guangxi/128/2013 2013/01/05 2 (PB1)
AGCGAAAGCAGGCAAACCATTTGAATGGATGTCAATCCGACTCTACTTTTCTTGAAAGTGCCAGCGCAAAATGCTATAAGTACCACCTTCCCTTATACTGGAGACCCTCCATACAGCCATGGAACAGGAACAGGATACACCATGGACACGGTCAACAGAACACATCAATACTCAGAAAAGGGGAAGTGGACAACAAACACAGAGACCGGAGCACCCCAACTAAATCCAATTGATGGACCACTGCCTGAGGACAATGAACCAAGTGGATACGCTCAAACGGACTGTGTGTTGGAAGCAATGGCTTTCCTTGAAGAATCCCATCCAGGGATTTTCGAAAACTCATGTCTTGAGACAATGGAAATTGTTCAGCAAACAAGAGTAGATAAACTAACCCAAGGTCGCCAGACTTATGACTGGACATTGAATAGAAACCAGCCGGCTGCAACTGCTTTAGCCAACACTATAGAGGTCTTCAGATCGAACGGTCTAACAGCCAATGAAACAGGGAGGCTAATAGATTTCCTCAAGGACGTGATGGAATCAATGAATAAAGAAGAGATGGAAATAACGACACATTTCCAGAGAAAGAGAAGAGTAAGGGACAACATGACCAAGAAAATGGTCACACAAAGAACAATAGGGAAGAAAAAACAGAGGCTGAACAGGAGGAGTTACTTAATAAGAGCATTGACACTGAACACAATGACAAAAGATGCAGAAAGAGGCAAACTGAAGAGGCGGGCAATTGCAACACCCGGAATGCAAATCAGAGGGTTCGTGTATTTTGTAGAAACGCTAGCAAGGAGCATTTGTGAGAAACTTGAGCAGTCTGGACTCCCGGTTGGAGGAAACGAGAAGAAGGCTAAATTGGCAAATGTCGTGAGAAAGATGATGACTAACTCACAAGACACAGAACTCTCTTTTACAATTACTGGGGACAACACAAAATGGAATGAAAATCAGAATCCCCGGATTTTCTTAACAATGATAACATACATCACAAGAAACCAACCTGAGTGGTTCAGAAATGTATTGAGCATTGCTCCTATAATGTTCTCAAACAAAATGGCTAGATTAGGGAAAGGATACATGTTCGAAAGCAAGAGCATGAAGCTAAGAACACAAATACCAGCAGAGATGCTTGCAAACATTGACCTGAAGTACTTCAATGAATCAACGAGAAAGAAAATTGAGAAAATAAGACCTCTACTAATAGAAGGCACAGCCTCACTGAGTCCTGGAATGATGATGGGCATGTTCAACATGCTGAGTACAGTTTTAGGAGTTTCAATCCTGAATCTTGGACAAAAAAGGTACACCAAAACCACATACTGGTGGGATGGGCTGCAATCTTCTGATGATTTCGCACTCATAGTGAATGCGCCAAACCATGAGGGGATACAAGCTGGAGTAGACAGATTCTATAGGACTTGCAAATTAGTTGGAATCAATATGAGCAAAAAGAAATCTTACATAAATAGAACAGGAACATTTGAGTTCACAAGCTTTTTCTATCGCTATGGGTTTGTGGCCAACTTCAGTATGGAACTGCCCAGTTTTGGAGTGTCTGGAATAAACGAATCAGCTGACATGAGCATTGGAGTTACAGTAATAAAGAACAATATGATAAACAATGATCTTGGACCAGCAACAGCTCAAATGGCGCTTCAACTATTCATCAAGGATTACCGATACACGTACCGATGCCACAGAGGCGACACGCAAATCCAAACGAGAAGATCATTTGAGCTGAAGAAACTGTGGGAGCAAACCCGTTCGAAGGCAGGATTGTTGGTCTCAGACGGAGGACCAAACCTGTATAATATTCGGAATCTACACATCCCAGAGGTTTGCTTAAAATGGGAACTAATGGATGAAGATTATCAGGGTAGGTTGTGCAATCCTCTGAATCCATTTGTCAGCCACAAAGAGATTGAGTTCGTAAATAATGCTGTAGTAATGCCAGCCCATGGACCAGCTAAGAGCATGGAATATGATGCTGTTGCAACTACACACTCCTGGATTCCTAAGAGAAACCGTTCCATTCTCAATACCAGTCAAAGGGGTATTCTTGAGGATGAGCAGATGTATCAGAAATGTTGCAATCTATTTGAGAGATTCTTCCCTAGTAGCTCGTACAGAAGGCCAGTTGGAATTTCCAGCATGGTGGAGGCCATGGTGTCCAGGGCCCGTATTGACGCACGGATTGATTTCGAGTCTGGACGGATCAAGAAAGAAGAGTTTGCTGAGATCATGAAGATATGTTCCACCATTGAAGAGCTCAGACGGCAAAAATAGTGAATTTAGCTTGTCCTTCATGAAAAAATGCCTTGTTTCTACT
>KT266996 A/duck/Guangxi/132/2013 2013/03/13 2 (PB1)
AGCGAAAGCAGGCAAACCATTTGAATGGATGTCAATCCGACTCTACTTTTCTTAAAAGTGCCAGCGCAAAATGCCATAAGCACCACATTCCCTTATACTGGAGACCCTCCATACAGCCATGGAACAGGAACAGGATACACCATGGACACAGTCAACAGAACACATCAATATTCAGAAAGGGGGAAATGGACAACAAACACAGAGACCGGAGCACCCCAACTAAACCCGATTGATGGACCATTGCCTGAGGATAACGAACCAAGTGGATACGCACAAACGGACTGCGTGTTGGAAGCAATGGCTTTCCTTGAAGAATCCCATCCAGGGATTTTCGAAAACTCATGTCTTGAGACAATGGAAGTTGTTCAGCAAACAAGAGTGGATAAACTAACCCAAGGTCGCCAGACCTATGACTGGACATTGAATAGAAATCAGCCAGCTGCAACTGCTTTAGCCAACACCATAGAGGTCTTCAGATCGAACGGTCTAACAGCCAATGAATCAGGAAGACTAATAGATTTTCTCAAAGACGTGATGGAATCAATGAATAAAGAAGAGATGGAAATAACGACACATTTCCAGAGAAAGAGAAGAGTAAGGGACAACATGACCAAGAAAATGGTCACACAAAGAACAATAGGAAAGAAAAAGCAGAGGTTGAACAGGAGGAGCTACTTGATAAGAGCATTGACACTGAACACAATGACAAAAGATGCAGAAAGAGGCAAATTGAAGAGGCGGGCAATTGCAACACCCGGAATGCAAATCAGAGGATTCGTGTACTTTGTAGAAACACTAGCAAGGAGCATTTGTGAGAAACTTGAACAATCTGGACTCCCGGTTGGGGGGAACGAGAAGAAGGCTAAATTGGCAAATGTCGTGAGAAAGATGATGACCAACTCGCAAGACACAGAACTCTCCTTTACAATTACTGGGGACAACACCAAATGGAATGAAAATCAGAATCCTCGAGTTTTCCTAACAATGATAACATACATCACAAGGAACCAACCTGAATGGTTCAGAAATGTCTTGAGCATTGCTCCTATAATGTTCTCAAACAAAATGGCGAGATTAGGGAAAGGATACATGTTCGAAAGCAAGAGCATGAAGCCAAGGACACAAATACCAGCAGAAATGCTTGCGAACATTGACCTAAAATACTTCAACGAAACGACAAAAAAGAAAATTGAGAAAATAAGACCTCTACTAATAGAAGGCACAGCCTCATTGAGCCCCGGAATGATGATGGGCATGTTCAACATGCTGAGTACAGTCTTAGGAGTTTCAATCCTGAATCTTGGGCAAAAGAGGTACACCAAAACCACATACTGGTGGGATGGGCTGCAATCCTCTGATGATTTCGCACTCATAGTGAATGCACCAAATCATGAGGGGATACAAGCTGGAGTAGACAGATTCTATAGGACCTGCAAATTGGTTGGGATCAATATGAGCAAAAAGAAGTCTTACATAAATAGAACAGGAACATTTGAGTTCACAAGCTTTTTCTACCGCTATGGGTTTGTGGCCAACTTCAGCATGGAGCTGCCCAGCTTTGGAGTGTCTGGAATCAATGAATCAGCCGACATGAGCATTGGAGTTACAGTAATAAAGAACAATATGATAAATAATGATCTTGGACCAGCGACGGCTCAGATGGCTCTTCAACTATTCATAAAGGATTATCGATACACATATCGATGCCACAGAGGTGACACGCAAATCCAAACGAGAAGATCATTTGAGCTGAAGAAACTGTGGGAGCAGACCCGTTCGAAGGCAGGATTGTTGGTCTCAGATGGAGGACCAAACCTGTATAATATCCGGAATCTACACATCCCAGAGGTCTGCTTGAAATGGGAGTTAATGGATGAAGATTATCAGGGTAGATTGTGCAATCCTCTAAATCCTTTTGTCAGCCACAAAGAGATTGAGTCCGTAAATAATGCTGTGGTAATGCCAGCCCATGGCCCAGCTAAGAGCATGGAATATGATGCCGTTGCAACTACACACTCTTGGATTCCTAAGAGAAACCGCTCCATTCTCAATACCAGCCAGCGGGGAATTCTAGAGGATGAGCAGATGTATCAGAAATGCTGCAATCTATTTGAAAAATTCTTTCCCAGTAGCTCATACAGGAGGCCAGTTGGGATTTCCAGCATGGTGGAGGCCATGGTATCTAGGGCCCGTATTGATGCACGGATTGACTTCGAGTCTGGACGGATTAAGAAAGAAGAGTTTGCTGAGATCATGAAGATCTGTTCCACCATTGAAGAGCTCAGACGGCAAAAATAGTGAATTTAGCTTGTCCTTCATGAAAAAATGCCTTGTTTCTACT
>KT267004 A/goose/Guangxi/158/2013 2013/12/24 2 (PB1)
AGCGAAAGCAGGCAAACCATTTGAATGGATGTCAATCCGACTCTACTTTTCTTGAAAGTGCCAGCGCAAAATGCTATAAGTACCACATTCCCTTATACTGGAGACCCTCCATACAGCCATGGAACAGGAACAGGATACACCATGGACACGGTAAACAGAACACATCAATATTCAGAAAAGGGGAAGTGGACAACAAACACAGAGACCGGGGCACCCCAACTAAACCCAATTGATGGACCACTGCCTGAGGACAATGAACCAAGTGGATACGCGCAAACGGACTGTGTGTTGGAAGCAATGGCTTTCCTTGAAGAATCCCATCCAGGGATTTTCGAAAACTCATGTCTTGAGACAATGGAAATTGTTCAGCGAACAAGAGTAGATAAACTAACCCAAGGTCGCCAGACCTATGACTGGACATTGAATAGAAATCAGCCGGCTGCAACTGCTTTAGCCAATACTATAGAGGTCTTCAGATCGAACGGTCTAACAGCCAATGAATCAGGGAGGCTAATAGATTTCCTCAAGGACGTGATGGAATCAATGAATAGAGAAGAGATGGAAATAACGACACATTTCCAGAGAAAGAGAAGAGTAAGGGACAACATGACCAAGAAAATGGTCACACAAAGAACAATAGGAAAGAAAAAACAGAGGTTAAACAGGAGGAGCTACTTGATAAGAGCATTGACACTGAACACAATGACAAAAGATGCAGAAAGAGGCAAACTGAAGAGGCGAGCAATTGCAACACCCGGAATGCAAATCAGAGGGTTCGTGTATTTTGTAGAAACGCTGGCAAAGAACATTTGTGAGAAACTTGAGCAATCTGGACTCCCGGTTGGAGGGAACGAGAAGAAGGCTAAATTGGCAAATGTAGTGAGAAAGACGATGACTAACTCACAAGACACAGAACCCTCCTTTACAATTACTGGGGACAACACAAAATGGAATGAAAATCAGAATCCCCGGATTTTCTTAACAATGATAACATACATCACAAGAAACCAACCTGAGTGGTTCAGAAATGTCTTGAGCATTGCTCCTATAATGTTCTCAAACAAAATGGCGAGATTAGGGAAAGGATACATGTTCGAAAGCAAGATCATGAAGTTAAGAACACAAATATCAGCAGAAATGCTCGCAAACATTGACCTGAAGTACTTCAATGAATCAACGAGAAAGAAAATTGAGAAAATAAGACCTCTACTAATAGAAGGCACAGCCTCACTGAGTCCTGGAATGATGATGGGCATGTTCAACATGCTGAGTACAGTTTTAGGAGTTTCAATCCTGAATCTTGGACAAAAAAGATACACCAAAACCACATACTGGTGGGACGGGCTGCAATCCTCTGATGATTTCGCACTCATAGTGAATGCGCCAAACCATGAGGGGATACAAGCTGGAGTAGACAGATTCTGTAGGACTTGCAAATTAGTTGGAATCAATATGAGCAAAAAGAAGTCTTACATAAATAGAACAGGAACATTTGAGTTCACAAGCTTTTTCTATCGCTATGGGTTTGTGGCCAACTTCAGTATGGAACTGCCCAGTTTTGGAGTGTCTGGAATAAATGAATCAGCTGACATGAGCATTGGAGTTACAGTAATAAAGAACAATATGATAAATAATGATCTTGGACCAGCAACAGCTCAAATGGCGCTTCAACTATTCATCAAAGATTACCGATACACGTACCGATGCCACAGAGGCGACACGCAAATTCAAACGGGAAGATCATTTGAGCTGAAAAAACTGTGGGAGCAGACCCGTTCGAAGGCAGGATTGTTGGTATCAGACGGAGGACCAAACCTGTATAATATTCGGAATCTACACATCCCTGAGGTTTGCTTAAAGTGGGAACTAATGGATGAAGATTATCAGGGTAGGTTGTGCAATCCTCTGAATCCATTTGTCAGCCACAAAGAGATTGAGTCTGTAAATAATGCTGTAGTAATGCCAGCCCATGGCCCAGCTAAGAGCATGGAATATGATGCTGTTGCAACTACACACTCCTGGATTCCTAAGAGAAACCGTTCCATTCTCAATACCAGCCAAAGGGGTATTCTTGAGGATGAGCAGATGTACCAGAAATGTTGCAATCTATTTGAGAAATTCTTCCCTAGTAGCTCATACAGAAGGCCAGTTGGAATCTCCAGCATGGTAGAGGCCATGGTGTCCAGGGCCCGTATTGATGCACGAATTGACTTCGAATCTGGACGGATTAAGAAGGAAGAGTTTGCTGAGATCATGAAGATCTGTTCCACCATTGAAGAGCTCAGACGGCAAAAATAGTGAATTTAGCTTGTCCTTCATGAAAAAATGCCTTGTTTCTACT
>KT267012 A/pigeon/Guangxi/158/2014 2014/02/24 2 (PB1)
AGCGAAAGCAGGCAAACTATTTGAATGGATGTCAATCCGACTTTACTTTTCTTGAAAGTGCCAGCGCAAAATGCCATAAGTACAACGTTCCCTTATACTGGAGACCCTCCATACAGCCATGGAACAGGAACAGGATACACCATGGACACAGTCAACAGAACACATAAATACTCAGAAAATGGAAAGTGGACAACGAACACAGAGACTGGAGCACCCCAACTCAATCCGATTGATGGACCATTGCCTGAGGACAACGAGCCAAGTGGGTATGCACAAACGGATTGCGTATTGGAAGCAATGGCTTTCCTTGAAGAATCTCATCCAGGGATCTTTGAAAACTCGTGTCTCGAAACTATGGAAATTGTTCAGCAAACAAGAGTAGATAAACTGACCCAAGGCCGCCAGACCTATGACTGGACGTTGAATAGGAATCAGCCGGCTGCTACTGCATTGGCCAATACTATAGAGGTATTCAGATCGAATGGCCTAACAGCCAATGAATCAGGAAGGTTGATCGATTTCCTCAAGGATGTGATGGATTCAATGGATAAGGAAGAAATGGAGATTACAACACATTTCCAGAGGAAGAGGAGAGTGAGGGACAATATGACCAAGAAAATGGTCACACAGAGAACAATAGGGAAGAAAAAACAAAGACTGAACAAAAGGAGCTACCTAATAAGAGCACTGACATTGAACACAATGACAAAGGATGCTGAAAGAGGCAAGTTGAAAAGGAGGGCAATCGCAACACCCGGGATGCAAATCAGAGGATTTGTGTATTTTGTAGAATCACTAGCGAGGAGCATCTGTGAGAAACTTGAGCAATCTGGCCTCCCTGTCGGAGGGAATGAGAAAAAGGCTAAACTGGCAAATGTTGTGAGAAAGATGATGACTAATTCACAAGATACAGAGCTCTCCTTCACAATTACTGGAGACAACACCAAATGGAATGAGAATCAAAACCCCCGGATGTTTCTAGCAATGATAACATACATTACAAGAAACCAGCCAGAATGGTTTAGAAATGTCTTAAGCATTGCTCCTATAATGTTCTCAAACAAGATGGCGAGATTAGGAAAAGGATACATGTTCGAAAGCAAGAGTATGAAGTTACGGACACAAGTACCAGCAGAAATGCTCGCAAATATTGACCTGAAATATTTCAACAAATCAACAAGAGAGAAAATCGAGAAAATAAGACCTCTACTGATAGATGGCACAGCCTCATTGAGTCCTGGAATGATGATGGGCATGTTCAACATGCTGAGTACAGTCTTAGGAGTTTCAATTCTGAATCTCGGGCAGAAGAAGTATACCAAAACTACGTATTGGTGGGATGGACTCCAATCCTCAGATGACTTCGCCCTCATAGTGAATGCACCGAATCATGAGGGAATACAGGCAGGAGTGGATAGGTTCTATAGAACCTGCAAACTAGTTGGGATAAACATGAGCAAGAAGAAATCCTACATAAATCGGACAGGAACATTCGAATTCACAAGCTTTTTCTACCGCTATGGATTTGTAGCTAATTTCAGTATGGAGTTGCCTAGTTTTGGAGTGTCCGGGATAAATGAGTCAGCTGACATGAGCATTGGTGTTACAGTAATAAAGAACAATATGATAAACAACGATCTTGGACCAGCAACAGCTCAGATGGCCCTTCAGCTCTTTATCAAAGACTACAGATACACATACCGATGTCACAGGGGTGATACGCAAATTCAAACGAGGAGAGCATTCGAGCTGAAGAAGCTGTGGGAGCAGACCCGTTCGAAAGCAGGACTGTTGGTTTCAGATGGAGGGCCAAACCTGTACAATATCCGGGACCTCCACATTCCAGAGGTCTGCTTGAAATGGGAATTGATGGATGAAGACTACCAGGGCAGGCTGTGTAACCCTATGAACCCGTTTGTCAGTCATAAGGAAATTGATTCAGTCAATAATGCTGTGGTGATGCCAGCTCATGGCCCAGCCAAAAGCATGGAGTATGATGCCGTTGCAACTACACATTCATGGGTTCCTAAGAGGAATCGCTCCATTCTCAACACCAGCCAAAGGGGGATTCTTGAGGATGAACAGATGTACCAGAAGTGCTGCAATCTATTCGAAAAGTTCTTCCCCAGCAGTTCATACCGGAGGCCAGTTGGAATTTCCAGCATGGTGGAGGCCATGGTTTCTAGGGCCCGAATTGATGCACGAATTGACTTCGAGTCTGGAAGGATTAAGAAAGAAGAGTTTGCTGAGATCATGAAGATCTGTTCCACCATTGAAGGGCTCAGACGGCAAAAATAGTGAATTTAGCTTGTCCTTCATGAAAAAATGCCTTGTTTCTACT
>KT267020 A/pigeon/Guangxi/161/2014 2014/03/17 2 (PB1)
AGCGAAAGCAGGCAAACCATTTGAATGGATGTCAATCCGACTCTACTTTTCTTGAAAGTGCCAGCGCAAAATGCCATAAGTACCACATTCCCTTATACTGGAGATCCTCCATACAGCCATGGAACAGGAACAGGATACACCATGGACACGGTCAACAGAACACATCAATATTCAGAAAGGGGAAAATGGACAACAAACACAGAGACCGGAGCACCCCAACTGAATCCGATTGATGGACCATTGCCTGAGGATAATGAGCCAAGTGGATACGCACAAACTGATTGCGTGTTGGAGGCAATGGCTTTCCTTGAAGAATCCCACCCAGGGATCTTCGAAAACTCATGTCTTGAGACAATGGAAGTTGTTCAGCAAACAAGAGTAGATAAACTAACCCAAGGTCGCCAGACCTATGACTGGACATTGAATAGAAATCAACCGGCTGCAACTGCTTTAGCCAACACTATAGAGGTCTTCAGATCTAACGGTCTAACGGCCAATGAATCAGGGAGGCTAATAGATTTCCTCAAGGACGTGATGGAATCAATGAATAAAGAAGAGATGGAAATAACGACACATTTCCAAAGAAAGAGAAGAGTAAGGGACAACATGACCAAGAAAATGGTCACACAAAGAACAATAGGAAAGAAGAAGCAGAGGCTGAACAGGAGGAGCTACTTGATAAGAGCATTGACACTGAACACAATGACGAAAGATGCAGAAAGAGGCAAACTGAAGAGGCGGGCAATTGCAACACCCGGAATGCAAATCAGAGGATTCGTGTATTTCGTAGAAACACTAGCAAGGAGCATTTGTGAGAAACTTGAGCAATCCGGACTCCCGGTTGGAGGGAACGAGAAGAAAGCTAAATTGGCAAATGTTGTGAGAAAGATAATGACTAACTCACAAGACACAGAACTCTCCTTCACAATCACTGGAGACAACACAAAATGGAATGAAAATCAGAATCCTAGGGTTTTCTTAACAATGATAACATACATCACAAGAAACCAACCTGAGTGGTTCAGAAATGTATTGAGCATTGCTCCTATAATGTTCTCAAACAAAATGGCGAGATTAGGGAAAGGATACATGTTCGAGAGTAGGAGCATGAAACTAAGAACACAAATACCAGCAGAAATGCTCGCAAACATTGACCTGAAGTACTTCAATGAGTCAACGAGAAAGAAAATTGAGAAAATAAGACCTCTACTAATAGAAGGCACAGCCTCACTGAGTCCTGGAATGATGATGGGCATGTTCAACATGCTGAGTACAGTTTTAGGAGTTTCAATCCTGAATCTTGGGCAAAAGAGGTACACCAAAACCACATACTGGTGGGACGGACTGCAATCCTCTGATGATTTCGCACTCATAGTGAATGCGCCAAACCATGAGGGAATACAAGCTGGAGTAGACAGATTCTATAGGACCTGCAAATTAGTAGGAATCAATATGAGCAAAAAGAAGTCTTACATAAATAGAACAGGAACATTTGAATTCACAAGTTTTTTCTACCGTTATGGGTTTGTGGCCAACTTCAGCATGGAGCTGCCCAGTTTTGGAGTATCTGGAATCAATGAATCAGCTGACATGAGCATTGGAGTTACAGTAATAAAGAACAATATGATAAATAACGATCTTGGACCGGCAACAGCTCAAATGGCTCTTCAACTATTCATCAAGGATTATCGATACACATATCGATGCCACAGAGGCGACACGCAAATCCAAACGAGAAGATCATTTGAGCTAAAGAAGCTGTGGGAGCAAACCCGTTCGAAGGCAGGATTGTTGGTCTCAGATGGGGGACCAAACCTGTATAATATTCGGAATTTACACATCCCAGAGGTTTGCTTAAAGTGGGAATTAATGGATGAAGATTATAAGGGTAGGTTATGCAATCCTCTGAATCCATTTGTCAGCCACAAAGAGATTGAATCCGTAAATAATGCTGTAGTAATGCCAGCCCATGGCCCAGCTAAGAGCATGGAATATGATGCTGTTGCAACTACACACTCCTGGATTCCTAAGAGAAACCGCTCCATTCTCAATACCAGCCAACGGGGAATTCTCGAAGATGAGCAGATGTACCAGAAATGCTGCAATCTATTTGAGAAATTCTTTCCTAGTAGCTCATACAGGAGGCCAGTTGGAATTTCCAGCATGGTGGAGGCCATGGTGTCCAGGGCCCGTATTGATGCACGAATTGACTTCGAATCTGGACGGATTAAGAAAGAAGAGTTTGCTGAGATCATGAAGATCTGTTCCACCATTGAAGAGCTCAGACGGCAAAAATAGTGAATTTAGCTTGTCCTTCATGAAAAAATGCCTTGTTTCTACT
>KT285331 A/chicken/India/09CL1359/2013 2013/09/23 2 (PB1)
AGCAAAAGCAGGCAAACCATTTGAATGGATGTCAACCCGACTTTACTTTTCTTAAAGGTTCCAGCGCAAAATGCTATAAGCATAACATTCCCTTATACCGGAGATCCTCCCTACAGCCATGGAACAGGAACAGGGTACACCATGGACACAGTCAATAGAACACACCAATACTCGGAGAAGGGGAGATGGACAACAAACACAGAGACTGGAGCGCCCCAACTCAATCCAATTGATGGGCCACTGCCTGAGGATAATGAGCCAAGCGGATATGCCCAAACAGATTGTGTGCTGGAAGCGATGGCTTTTCTTGAAGAATCTCACCCAGGGATCTTTGAAAACTCATGTCTTGAAACTATGGAAGTTGTTCAGCAAACAAGAGTGGATAAACTGACCCAAGGTCGCCAGACTTACGACTGGACATTGAATAGAAACCAACCGGCTGCAACTGCTTTGGCCAATACTATAGAGGTTTTCAGATCGAATGGTCTAACATCCAGTGAATCAGGGAGACTAATAGATTTCCTCAAAGATGTAATGGAATCCATGGATAAAGAAGAGATGGAAATAACAACACATTTCCAAAGAAAGAGAAGGGTAAGGGACAACATGACCAAGAAAATGGTCACACAAAGAACAATAGGGAAGAAGAAACAAAGGTTGAACAAAAAGAGCTACTTAATAAGAGCACTGACACTAAACACAATGACAAAAGATGCAGAAAGAGGCAAGTTGAAGAGGCGGGCAATTGCAACACCCGGGATGCAGATCAGAGGATTCGTGTATTTTGTAGAAACATTAGCAAGGGGAATATGTGAGAAACTTGAGCAATCTGGACTCCCTGTTGGAGGGAATGAAAAGAAGGCCAAATTGGCAAATGTCGTAAGAAAGATGATGACTAACTCACAAGACACAGAGCTCTCATTTACAATTACTGGAGACAATACCAAATGGAATGAGAATCAGAACCCCCGGATGTTTCTAGCAATGATAACATACATCACAAGAAACCAACCTGAATGGTTTAGAAACATTTTGAGTATTGCCCCTATAATGTTTTCAAACAAAATGGCGAGATTGGGAAAGGGATACATGTTCGAGAGCAAGAGCATGAGGCTACGGACACAAATACCTGCAGAAATGCTTGCAAACATTGACCTAAAGTACTTCAATGAAACTACAAGAAAGAAAATTGAGAAAATAAGACCTCTCCTGATAGATGGCACAGCCTCGCTAAGCCCGGGAATGATGATGGGCATGTTCAACATGCTGAGTACAGTTTTAGGAGTCTCAATCTTGAATCTTGGACAGAAGAAGTACACCAAGACAACCTACTGGTGGGATGGGCTCCAATCCTCTGATGATTTTGCTCTCATAGTGAACGCACCGAACCATGAGGGAATACAAGCGGGAGTGGATAGATTCTATAGGACTTGCAAACTGGTTGGGATCAATATGAGCAAGAAGAAATCTTATATAAATCGGACTGGGACATTTGAGTTCACAAGCTTTTTTTATCGCTATGGATTTGTAGCAAACTTTAGCATGGAACTGCCCAGCTTTGGAGTATCTGGGATTAACGAATCAGCTGACATGAGCATTGGAGTGACAGTGATAAAGAACAATATGATAAATAACGATCTTGGGCCAGCAACAGCCCAGATGGCTCTTCAGCTATTCATCAAGGACTACAGGTACACATACCGTTGTCATAGGGGTGATACACAAATTCAAACGAGGAGATCATTTGAGCTGAAGAAACTATGGGAGCAGACCCGTTCAAAGGCAGGACTGTTGGTGTCTGATGGGGGACCAAACCTATACAACATTCGAAACCTTCACATTCCAGAAGTCTGCTTGAAGTGGGAACTAATGGATGAAGACTATCGGGGTAGGCTGTGTAATCCTATGAACCCATTTGTCAGTCATAAGGAAATTGAGTCCGTAAACAATGCTGTGGTAATGCCAGCCCATGGTCCAGCCAAGAGCATGGAATATGATGCTGTTGCTACTACACATTCATGGATCCCTAAGAGGAACCGCTCCATTCTCAATACCAGCCAAAGGGGAATTCTTGAAGACGAACAGATGTATCAGAAATGCTGCAACCTATTCGAGAAATTCTTCCCCAGCAGTTCATACAGGAGGCCAGTTGGAATTTCCAGCATGGTGGAGGCCATGGTGTCTAGGGCCCGAATTGATGCACGAATTGATTTCGAGTCTGGAAGGATTAAGAAGGAAGAGTTTGCTGAGATCATGAAGATCTGTTCCACCATTGAAGAGCTCAGACGGCAAAAATAGTGAATTTGGCTTGTCCTTCATGAAAAAATGCCTTGTTTCTACT
>KT383476 A/goose/Guangdong/s13124/2013 2013/12/12 2 (PB1)
AGCGAAAGCAGGCAAACCATTTGAATGGATGTCAACCCGACTTTACTTTTCTTGAAAGTGCCAGCGCAAAATGCCATAAGTACCACATTCCCTTATACTGGAGATCCTCCATACAGCCATGGAACGGGGACAGGATACACCATGGACACAGTAAACAGAACACATCAATACTCAGAAAAGGGAAAGTGGACAACAAACACTGAAACTGGAGCACCCCAACTTAATCCAATTGATGGGCCATTGCCTGAGGACAACGAGCCAAGCGGATATGCACAAACGGATTGTGTATTAGAAGCAATGGCTTTCCTTGAAGAGTCCCACCCAGGGATCTTTGAAAACTCATGTCTTGAAACGATGGAAATTGTTCAGCAAACAAGAGTGGACAAACTGACCCAAGGTCGCCAGACCTATGATTGGACATTGAATAGAAACCAGCCGGCAGCAACTGCTTTAGCCAACACTATAGAAGTCTTCAGATCAAACGGTCTAACAGCCAATGAATCAGGGAGATTGATAGATTTCCTCAAGGATGTGGTGGAGTCAATGGATAAAGAAGGAATGGAAATAACAACACATTTCCAAAGAAAGAGAAGAGTAAGAGACAATATGACCAAGAAAATGGTCACACAAAGAACAATAGGGAAGAAAAAACAAAGGCTGAACAAAAAGAGCTATTTGATAAGAGCACTGACACTGAACACAATGACAAAGGATGCAGAAAGAGGCAAATTGAAAAGGCGGGCAATTGCAACACCGGGGATGCAGATCAGAGGTTTCGTGTACTTTGTCGAAACACTAGCGAGGAGCATCTGTGAAAAACTTGAGCAATCTGGGCTCCCTGTTGGGGGGAATGAGAAGAAGGCTAAATTGGCGAATGTCGTGAAAAAAATGATGACTAACTCACAAGACACAGAGCTCTCCTTTACAATTACTGGAGACAATACCAAATGGAATGAAAATCAGAACCCTCGGATGTTTTTGGCGATGATAACATACATCACAAGAAACCAACCTGAATGGTTTAGAAATGTATTAAGTATCGCCCCTATAATGTTCTCAAACAAGATGGCAAGATTAGGGAAAGGATACATGTTCGAGAGTAAGAGCATGAAACTACGAACACAAATACCAGCAGAAATGCTCGCAGACATTGACCTGAAATACTTCAATGAATCAACAAGGAAGAAAATTGAGAAAATAAGACCTCTCCTAATAGATGGGACTGCCTCATTGAGTCCTGGAATGATGATGGGCATGTTCAACATGCTGAGCACAGTCTTAGGAGTCTCAATCCTAAATCTTGGGCAAAAGAGGTACACCAAAACCACATACTGGTGGGACGGACTCCAATCTTCTGATGATTTCGCTCTCATAGTAAATGCACCAAACCATGAGGGGATACAGGCCGGAGTAGACAGGTTCTATAGAACCTGTAAACTGGTTGGGATCAATATGAGTAAAAAGAAGTCTTACATAAATCGGACAGGAACATTTGAGTTCACAAGCTTTTTCTACCGTTATGGATTTGTAGCCAACTTCAGTATGGAGCTGCCAAGCTTTGGAGTTTCTGGGATTAATGAATCGGCTGACATGAGCATTGGAGTTACAGTGATAAAGAACAATATGATAAACAATGATCTTGGACCAGCAACAGCTCAAATGGCTATTCAGTTATTCATCAAGGACTACAGATACACATATCGATGCCACAGGGGCGATACACAAATTCAAACGAGGAGATCATTCGAGCTAAAGAAACTGTGGGAGCAGACCCGTTCAAAAGCAGGACTGTTGGTTTCAGATGGAGGACCAAACCTATACAATATTCGGAATCTCCACATTCCCGAGGTCTGCTTGAAGTGGGAACTGATGGATGAAGATTACCAGGGTAGACTGTGTAATCCTCTGAATCCCTTTGTCAGTCATAAGGAAATTGAGTCTGTAAACAACGCTGTAGTAATGCCAGCCCATGGTCCAGCCAAAAGCATGGAATATGATGCTGTTGCGACTACACATTCATGGATCCCTAAGAGGAACCGTTCCATTCTGAATACTAGCCAAAGAGGAATCCTTGAGGATGAACAGATGTACCAGAAGTGCTGCAATCTATTTGAAAAATTCTTCCCTAGTAGTTCATACAGGAGGCCAGTTGGAATCTCCAGCATGGTGGAGGCCATGGTGTCTAGGGCCCGAATTGATGCACGGATTGACTTCGAGTCTGGAAGGATTAAGAAGGAAGATTTTGCTGAGATCATGAAGATCTGTTCCACCATTGAAGAGCTCAGACGGCAGAAATAGTGAATTTAGCTTGTCCTTCATGAAAAAATGCCTTGTTTCTACT
>KT762429 A/duck/Hunan/S4020/2008 2008/11/26 2 (PB1)
AGCAAAAGCAGGCAAACCATTTGAATGGATGTCAATCCGACTTTACTTTTCTTGAAAGTGCCAGTGCAAAATGCTATAAGTACCACATTCCCTTACACTGGAGACCCTCCATACAGCCATGGAACAGGGACAGGATACACTATGGACACAGTCAACAGAACACACCAATATTCAGAAAAAGGGAAGTGGACAACAAACACAGAGACTGGAGCACCCCAACTCAACCCGATTGACGGACCATTACCTGAGGATAATGAGCCCAGTGGGTATGCACAAACAGATTGTGTATTGGAAGCAATGGCTTTCCTTGAAGAATCCCACCCAGGGATCTTTGAAAATTCGTGTCTTGAAACGATGGAAATTGTTCAACAAACAAGAGTGGATAAACTGACCCAAGGTCGCCAGACTTATGACTGGACATTGAATAGAAACCAACCGGCTGCAACTGCTTTGGCCAACACTATAGAAATCTTCAGGTCAAACGGTCTGACAGCAAATGAATCGGGACGGCTGATAGATTTCCTCAAGGATGTGATGGAGTCAATGGATAAGGAAGAAATGGAGATAACAACACATTTCCAGAGAAAGAGAAGAGTAAGGGACAACATAACCAAGAAAATGGTAACACAAAGAACAATAGGGAAGAAAAAACAAAGGCTGAACAAAAGGAGCTACCTGATAAGAGCACTGACATTGAACACAATGACCAAGGATGCAGAAAGAGGCAAATTGAAGAGGCGAGCAATTGCAACACCCGGAATGCAAATCAGAGGATTCGTGTACTTTGTTGAAACACTAGCGAGGAGTATCTGTGAGAAACTTGAGCAATCTGGACTCCCAGTCGGAGGGAATGAGAAAAAAGCTAAATTGGCAAACGTCGTGAGGAAGATGATGACTAACTCACAGGATACTGAACTCTCCTTTACAATTACTGGGGACAATACAAAATGGAATGAGAATCAAAATCCTAGGATGTTTCTGGCAATGATAACGTACATCACAAGGAACCAGCCAGAATGGTTTCGAAATGTCTTAAGCATTGCCCCCATAATGTTCTCAAACAAGATGGCGAGATTAGGGAAAGGATACATGTTCGAAAGTAAGAGCATGAAGTTACGAACACAAATACCAGCAGAAATGCTTGCAAACATTGACCTTAAATACTTCAATGACTTAACGAAAAAGAAAATTGAGAAGATAAGACCTCTATTAATAGATGGTACAGCCTCATTGAGTCCTGGAATGATGATGGGCATGTTCAACATGCTGAGTACAGTCCTAGGAGTTTCAATCCTGAATCTTGGACAGAAAAGGTACACCAAAACCACATATTGGTGGGACGGGCTCCAATCCTCTGATGATTTCGCTCTCATCGTAAACGCACCGAATCATGAGGGAATACAAGCAGGGGTGGATAGATTTTATAGGACTTGTAAACTAGTTGGGATCAATATGAGCAAGAAGAAGTCTTACATAAATCGGACAGGGACATTTGAATTCACGAGCTTTTTCTACCGCTATGGATTTGTAGCCAATTTCAGTATGGAGCTGCCCAGTTTTGGAGTGTCTGGAATTAATGAGTCGGCCGACATGAGCATTGGTGTTACAGTGATAAAGAACAATATGATAAACAACGACCTTGGGCCAGCAACAGCTCAGATGGCTCTTCAGCTGTTCATCAAGGACTATAGATACACATACCGATGCCACAGGGGAGATACGCAAATCCAAACGAGGAGATCATTCGAGCTGAAGAAGCTATGGGAGCAAACCCGTTCAAAGGCAGGACTGTTGGTTTCGGATGGAGGACCAAATCTGTACAATATCCGAAATCTCCATATTCCTGAGGTCTGCTTGAAATGGGAATTGATGGATGAAAACTACCAGGACAGACTATGCAATCCTCTGAATCCATTCGTCAGTCATAAGGAAATTGAATCTGTCAATAATGCTATAGTAATGCCAGCTCATGGTCCAGCCAAGAGTATGGAATATGATGCCGTTGCAACCACACATTCATGGATTCCTAAAAGGAATCGCTCCATTCTCAACACGAGTCAAAGGGGAATTCTTGAGGATGAGCAGATGTACCAAAAGTGCTGCAACCTATTCGAGAAATTCTTCCCCAGCAGTTCGTATCGGAGGCCAGTTGGAATTTCCAGCATGGTGGAGGCCATGGTGTCTCGGGCCCGAATTGACGCACGAATTGATTTCGAGTCTGGAAGGATTAAGAAAGAAGAGTTTGCTGAGATCATGAAGATCTGTTCCACCATTGAAGAGCTCAGACGGCAAAAATAGTGAATTTAGCTTGTCCTTCGTGAAAAAATGCCTTGTTTCTACT
>KT777899 A/chicken/South Africa/NWY/2012 2012/10/01 2 (PB1)
AGCGAAAGCAGGCAAACCATTTGAATGGATGTCAATCCGACTTTACTTTTCTTGAAAGTACCAGCGCAAAGTGCTATAAGTACTACATTCCCTTATACTGGAGATCCTCCATACAGCCATGGAACAGGAACAGGATATACCATGGACACAGTCAATAGAACACATCAATACTCCGAGAAGGGAAAATGGACAACAAACACAGAGACCGAAGCACCCCAGCTCAATCCAATTGACGGACCACTACCTGAGGACAACGAGCCGAGCGGATATGCGCAAACAGATTGTGTATTGGAAGCAATGGCTTTCCTTGAAGAATCCCACCCAGGGATCTTTGAAAACTCATGTCTTGAAACGATGGAAGTTGTTCAGCAAACAAGAGTGGATAAACTGACCCAAGGCCGCCAGACCTACGACTGGACATTGAATAGAAACCAACCAGCTGCAACTGCTTTGGCCAACACTATAGAAGTCTTCAGATCGAACGGTCTAACATCAAATGAATCGGGGAGACTAATAGATTTCCTCAAGGATGTAATGGAATCAATGGACAAAGAAGAAATTGAAATAACAACACACTTCCAGAGAAAGAGAAGAGTAAGGGACAACATGACCAAGAAAATGATCACACAAAGAACAATAGGGAAGAAGAAGCAGAAACTAAACAAAAGGAGCTACCTAATAAGAGCACTGACGCTGAACACAATGACCAAAGACGCAGAAAGAGGCAAATTGAAGAGGCGGGCAATTGCAACACCCGGGATGCAAATCAGAGGGTTCGTGTACTTTGTTGAAACATTAGCAAGGAGCATCTGTGAGAAACTTGAGCAATCTGGACTCCCCGTCGGAGGGAATGAGAAGAAGGCTAAATTGGCAAATGTCGTAAGAAAGATGATGACTAACTCACAAGATACAGAGCTCTCTTTTACAATTACTGGGGACAATACCAAATGGAATGAAAATCAGAATCCTCGGATGTTCCTGGCAATGATAACATACATCACCAGAAACCAACCTGAATGGTTTAGAAATGTCTTGAGCATTGCCCCTATAATGTTCTCAAACAAAATGGCAAGGCTAGGGAAAGGATACATGTTCGAGAGTAAGAGCATGAAGCTACGGACGCAAATACCAGCCGAAATGCTCGCAAACATTGACCTGAAATATTTCAATGAATCAACAAGAAAGAAAATTGAGAAAATAAGGCATCTATTAATAGATGGCACAGCATCACTGAGTCCTGGAATGATGATGGGAATGTTCAACATGCTGAGTACAGTCTTGGGAGTCTCAATCCTGAATCTTGGGCAAAAGAGGTACACAAAAACCACATACTGGTGGGATGGGCTCCAATCATCAGATGATTTCGCTCTCATAGTGAATGCACCAAATCACGAGGGGATACAAGCAGGAGTAGATAGGTTTTATAGAACCTGCAAATTGGTTGGGATCAATATGAGCAAAAAGAAGTCTTATATAAATCGGACAGGGACATTTGAGTTCACAAGCTTTTTCTACCGCTATGGATTTGTAGCAAACTTCAGTATGGAGCTGCCCAGCTTTGGAGTATCTGGAATTAACGAATCAGCTGACATGAGCATTGGAGTTACAGTGATAAAGAACAATATGATAAATAACGACTTGGGACCGGCAACAGCTCAAATGGCCCTTCAGTTATTCATCAAGGATTACAGATACACCTATCGGTGCCACAGGGGTGATACACAAATCCAAACGAGGAGATCATTCGAGCTGAAGAAACTGTGGGAGCAGACCCGTTCAAAGGCTGGGCTGTTGGTTTCGGATGGAGGGCCAAACCTATACAACATCAGGAATCTCCACATCCCAGAGGTCTGCTTGAAGTGGGAACTAATGGATGAAGATTACCAGGGTAGGCTGTGCAATCCTCTGAACCCGTTTGTCAGTCATAAGGAGATTGATTCAGTAAACAGCGCCGTGGTAATGCCGGCTCATGGTCCAGCCAAAAGCATGGAATACGATGCTGTTGCGACCACACACTCATGGATTCCTAAGAGGAATCGCTCTATTCTCAACACCAGCCAAAGGGGAATTCTCGAGGATGAACAGATGTACCAGAAGTGCTGCAATCTATTCGAGAAATTTTTCCCTAGTAGTTCATACAGGAGGCCGGTTGGAGTTTCCAGTATGGTGGAGGCCATGGTGTCTAGGGCTCAAATTGATGCACGGATTGACTTCGAGTCTGGGAGAATTAAGAAAGAAGAGTTTGCTGAGATCATGAAGATCTGTTCCACCATTGAAGAGCTCAGACGGCAAAAATAGTGAATTTAGCTTGTCCTTCATGAAAAAATGCCTTGTTTCTACT
>KT779597 A/duck/Wuxi/04030204/2013 2013/04/03 2 (PB1)
AGCGAAAGCAGGCAAACCATTTGAATGGATGTCAACCCGACTTTACTTTTCTTGAAAGTGCCAGTGCAAAATGCCATAAGTACCACGTTCCCTTATACTGGAGACCCTCCATACAGCCATGGAACAGGAACAGGATACACCATGGACACAGTCAACAGAACACATAAATACTCAGAAAAAGGAAAGTGGACAACGAACACAGAGACTGGAGCACCCCAACTCAATCCGATTGATGGACCATTGCCTGAGGACAATGAGCCGAGTGGGTATGCACAAACGGATTGTGTATTGGAAGCAATGGCTTTCCTTGAAGAATCTCACCCAGGGATCTTTGAAAATTCGTGTCTCGAAACAATGGAAATTGTTCAGCAAACAAGAGTGGATAAACTGACCCAAGGCCGCCAGACCTATGACTGGACGTTGAATAGAAATCAGCCAGCTGCTACTGCGTTGGCCAACACTATAGAGGTATTCAGATCGAATGGCCTGACAGCCAATGATTCAGGAAGGTTGATCGATTTCCTCAAGGACGTGATGGATTCAATGGATAAGGAAGAAATGGAGATTACAACACATTTCCAGAGGAAGAGGAGAGTGAGGGACAACATGACCAAGAAAATGGTCACACAGAGAACAATAGGAAAGAAAAAACAAAGACTGAATAAAAGGAGCTACCTAATAAGAGCATTGACATTGAACACAATGACAAAGGATGCTGAAAGAGGCAAGTTGAAAAGGAGGGCAATCGCAACACCCGGAATGCAAATCAGAGGATTCGTGTATTTTGTAGAAGCATTAGCGAGGAGCATCTGTGAGAAACTTGAGCAATCTGGCCTCCCTGTCGGAGGGAATGAGAAGAAAGCTAAATTGGCAAATGTTGTGAGGAAGATGATGACTAATTCGCAAGATACAGAGCTCTCCTTCACAATTACTGGAGACAACACCAAATGGAATGAGAATCAAAACCCCCGGATGTTTCTAGCAATGATAACATACATAACAAGAAACCAGCCAGAATGGTTTAGAAATGTCTTAAGCATTGCTCCTATAATGTTCTCAAACAAGATGGCGAGATTAGGGAAAGGATACATGTTCGAAAGTAAGAGTATGAAGTTACGGACACAAGTACCAGCGGAAATGCTCGCAAATATTGACCTGAAATACTTCAACAAATCAACAAGAGAGAAAATCGAGAAAATAAGACCTCTACTGATAGATGACACAGCCTCATTGAGTCCTGGGATGATGATGGGCATGTTCAACATGTTGAGTACAGTATTGGGAGTTTCAATTCTGAATCTCGGGCAGAAGAAGTACACCAAAACCACATATTGGTGGGACGGACTCCAATCCTCAGATGACTTTGCCCTCATAGTGAATGCACCGAATCATGAGGGAATACAGGCAGGAGTTGATAGGTTCTATAGAACCTGCAAATTAGTTGGGATAAACATGAGCAAGAAGAAATCCTACATAAATCGGACAGGAACATTCGAATTCACAAGCTTTTTCTACCGCTATGGATTCGTAGCTAACTTCAGTATGGAGTTGCCCAGTTTTGGGGTGTCTGGGATTAATGAGTCGGCTGACATGAGCATTGGTGTTACAGTAATAAAGAACAATATGATAAACAACGATCTTGGACCAGCGACAGCTCAGATGGCCCTTCAGCTATTTATCAAAGACTACAGATACACATACCGATGTCACAGGGGTGATACGCAAATACAAACGAGGAGAGCATTCGAGCTGAAGAAGCTGTGGGAGCAGACCCGTTCGAAGGCAGGACTGTTGGTTTCAGATGGAGGGCCAAACCTGTACAATATCCGGAACCTCCACATTCCAGAGGTCTGCTTGAAATGGGAATTGATGGATGAAGACTACCAAGGCAGGCTGTGTAATCCCATGAACCCGTTTGTCAGTCATAAGGAAATTGATTCCGTCAACAATGCTGTGGTGATGCCAGCTCATGGCCCAGCCAAAAGCATGGAGTATGATGCCGTTGCAACTACACATTCATGGATTCCTAAGAGGAATCGCTCCATTCTCAACACCAGCCAAAGGGGGATTCTTGAGGATGAGCAGATGTATCAGAAGTGCTGCAACCTATTCGGAAAGTTCTTCCCCAGCAGTTCATATCGAAGGCCAGTTGGAATTTCCAGTATGGTGGAGGCCATGGTGTCTAGGGCCCGAATTGATGCACGAATTGACTTCGAATCTGGAAGGATTAAGAAAGAGGAGTTTGCTGAGATCATGAAGATCTGTTCCACCATTGAAGAGCTCAGACGGCAAAAATAATGAATTTGGCTTGTTCTTCATGAAAAAATGCCTTGTTTCTACT
>KT887353 A/blue-winged teal/Louisiana/UGAI14-453/2014 2014/04/04 2 (PB1)
AGCAAAAGCAGGCAAACCATTTGAATGGATGTCAATCCGACTTTACTTTTCTTGAAAGTTCCAGCGCAAAATGCCATAAGCACCACATTCCCGTATACTGGAGATCCTCCATACAGCCATGGAACAGGGACAGGATACACCATGGACACTGTCAACAGAACACATCAATACTCAGAAAAGGGGAAATGGACAACAAACTCAGAGACTGGAGCACCTCAACTCAACCCAATTGATGGACCACTACCTGAGGACAATGAACCAAGTGGATATGCACAAACGGACTGTGTCATTGAAGCAATGGCTTTCCTTGAAGAGTCCCACCCAGGAATCTTTGAAAACTCGTGTCTTGAAACGATGGAAGTTGTTCAACAAACAAGAGTGGACAAGTTGACCCAAGGCCGTCAGACCTACGATTGGACATTAAACAGGAATCAGCCGGCTGCAACTGCATTAGCTAATACTATAGAGGTATTCAGATCAAACGGTCTGACAGCTAATGAATCAGGAAGGCTAATAGATTTTCTCAAGGATGTGATGGAATCAATGGATAAAGAGGAAATGGAAATAACAACGCATTTTCAAAGGAAAAGAAGAGTGAGGGACAACATGACCAAGAAAATGATAACGCAAAGAACAATAGGGAAGAAGAAGCAGAGGCTAAACAAAAGGAGCTATCTAATAAGAGCATTGACACTAAACACAATGACAAAGGACGCCGAAAGAGGTAAATTAAAGAGAAGAGCAATTGCAACACCCGGAATGCAAATCAGAGGATTTGTATACTTTGTTGAAACATTAGCAAGGAGCATTTGTGAAAAGCTTGAACAATCTGGACTCCCAGTTGGAGGCAATGAAAAGAAAGCCAAACTGGCTAATGTTGTTAGAAAAATGATGACCAATTCACAAGACACAGAACTCTCTTTCACAATCACTGGAGACAACACCAAATGGAATGAAAATCAGAACCCTAGGATGTTCCTGGCAATGATAACATATATAACAAGAAACCAACCTGAATGGTTTAGAAATGTCTTGAGCATTGCACCTATAATGTTCTCAAATAAAATGGCAAGACTAGGGAAAGGTTACATGTTCGAAAGTAAGAGCATGAAGCTTCGAACACAAATACCGGCAGAAATGCTAGCAAGTATTGATCTGAAATATTTTAATGAGTCAACAAGAAAGAAAATAGAAAAGATAAGGCCTCTTCTAACAGAAGGTACAGCCTCATTGAGCCCTGGAATGATGATGGGCATGTTCAACATGCTAAGTACAGTTTTGGGAGTTTCGATCCTAAACCTAGGGCAAAAGAGGTACACCAAAACCACATACTGGTGGGATGGACTTCAATCCTCTGATGACTTTGCCCTCATAGTGAATGCACCGAATCATGAGGGGATACAAGCAGGGGTGGATCGGTTTTATAGAACCTGCAAGCTGGTTGGAATAAACATGAGCAAGAAGAAGTCCTACATAAACAGGACAGGAACATTTGAATTCACAAGTTTTTTCTATCGCTATGGATTTGTGGCAAACTTCAGCATGGAGTTGCCCAGCTTTGGGGTGTCTGGAATTAATGAATCTGCAGACATGAGCATTGGAGTAACAGTGATAAAGAACAACATGATAAACAATGATCTTGGACCAGCAACAGCTCAAATGGCTCTTCAGCTGTTCATCAAGGATTACAGATACACGTACCGATGTCACAGAGGAGACACACAAATTCAGACAAGGAGGTCATTCGAGTTGAAGAAGTTGTGGGAACAAACCCGCTCAAAAGCAGGACTGCTGGTCTCAGATGGAGGACCAAACCTATATAATATACGGAATCTCCACATTCCGGAAGTCTGCTTGAAATGGGAGCTGATGGACGAAGACTATCGGGGAAGGCTTTGTAATCCCCTGAATCCGTTTGTCAGTCACAAAGAGATAGAGTCTGTAAACAATGCTGTGGTGATGCCAGCTCATGGCCCAGCCAAGAGCATGGAGTATGACGCTGTAGCTACTACGCACTCCTGGATCCCTAAGAGGAATCGCTCAATCCTCAATACAAGCCAAAAGGGGATCCTTGAAGATGAACAGATGTATCAAAAGTGCTGCAATCTATTCGAGAAATTCTTCCCTAGCAGCTCATACAGGAGACCGGTTGGAATTTCCAGCATGGTGGAGGCCATGGTTTCTAGAGCCCGAATTGATGCGCGAATTGACTTCGAATCTGGACGGATTAAGAAGGAGGAGTTTGCTGAGATCATGAAGATCTGTTCCACCATTGAAGAGCTCAGACGGCAGAAATAGTGAATTTTGCTTGTCCTTCATGAAAAAATGCCTTGTTTCTACT
>KT932363 A/ruddy turnstone/Ilha de Canelas/A08/2008 2008/11/25 2 (PB1)
AGCAAAAGCAGGCAAACCATTTGAATGGATGTCAACCCGACTTTACTCTTCTTGAAAGTTCCAGCGCAAAATGCCATAAGCACCACATTCCCCTATACTGGAGACCCTCCATACAGCCATGGAACGGGAACAGGATACACGATGGATACAGTCAACAGGACACATCAATATTCAGAAAAGGGAAAATGGACAACAAACACAGAGACTGGAGCACCTCAACTCAACCCGATTGATGGGCCACTACCTGAGGACAATGAGCCAAGTGGATATGCACAAACAGACTGCGTTCTCGAGGCAATGGCTTTCCTTGAAGAGTCCCACCCAGGAATCTTTGAAAACTCGTGTCTTGAAACGATGGAAATTGTTCAACAAACAAGAGTGGACAAACTGACCCAAGGTCGTCAAACCTACGATTGGACATTAAACAGGAATCAGCCGGCTGCAACTGCATTAGCTAATACTATAGAGGTCTTCAGATCGAACGGTCTGACAGCCAATGAATCAGGAAGACTAATAGATTTTCTCAAGGACGTGATGGAATCAATGGATAAAGAGGAAATAGAAATAACAACACATTTCCAGAGAAAGAGGAGAGTGAGAGACAACATGACCAAGAAAATGGTCACACAAAGAACAATAGGGAAGAAGAAGCAGAGATTAAACAAAAGAGGCTATCTGATAAGAGCATTGACACTTAACACAATGACAAAAGATGCTGAAAGAGGCAAATTAAAGAGAAGAGCAATCGCAACACCCGGAATGCAAATCAGAGGATTTGTATATTTTGTTGAAACATTAGCGAGAAGCATTTGTGAGAAACTTGAACAATCTGGACTCCCCGTTGGAGGCAATGAAAAGAAGGCAAAACTGGCAAATGTTGTGAGAAAAATGATGACCAACTCACAAGACACAGAACTCTCCTTCACAATCACGGGAGACAACACCAAATGGAATGAAAATCAAAACCCTAGGATGTTCCTGGCAATGATAACATATATAACAAGAAATCAACCTGAATGGTTTAGGAACGTCTTGAGCATTGCGCCTATAATGTTCTCAAACAAAATGGCAAGGCTAGGGAAAGGGTATATGTTCGAAAGTAAGAGCATGAAGCTCCGAACACAGATACCGGCAGAAATGCTAGCAAGTATTGACCTGAAATATTTCAATGAATCAACAAGAAAGAAAATAGAGAGAATAAGGCCTCTTTTAATAGATGGTACAGCATCATTGAGCCCTGGAATGATGATGGGCATGTTTAACATGCTAAGTACTGTTTTGGGAGTCTCAATTCTAAATCTAGGGCAAAAGAGATACACCAAGACAACGTACTGGTGGGACGGACTCCAATCTTCTGACGACTTTGCTCTCATAGTGAATGCTCCGAATCATGAGGGGATACAAGCAGGAGTAGACAGATTCTATAGGACCTGCAAGCTGGTCGGAATCAATATGAGCAAAAAGAAATCCTACATAAACAGGACGGGAACATTTGAGTTCACGAGCTTTTTCTATCGCTATGGGTTTGTAGCCAACTTTAGCATGGAGCTACCCAGCTTTGGAGTGTCTGGGATCAATGAATCTGCTGACATGAGTATCGGAATAACAGTGATAAAGAACAACATGATAAACAATGATCTTGGACCAGCAACAGCTCAAATGGCTCTCCAGCTGTTCATCAAGGATTACAGATACACATATCGGTGCCACAGAGGGGACACACAAATTCAGACAAGGAGGTCATTCGAGCTGAAGAAATTGTGGGAACAAACCCGCTCAAAGGCAGGACTACTGGTTTCAGATGGGGGACCAAACTTATACAACATTCGGAATCTCCACATTCCAGAAGTCTGTCTGAAATGGGAGCTAATGGACGAAGACTATCAGGGAAGACTTTGTAACCCCCTGAATCCATTTGTCAGTCACAAAGAGATAGAGTCTGTAAACAATGCTGTGGTGATGCCAGCTCATGGCCCAGCCAAGAGCATGGAATATGATGCTGTTGCTACTACACACTCCTGGATTCCTAAGAGGAATCGCTCCATCCTCAATACCAGCCAAAGGGGAATCCTTGAAGATGAACAGATGTATCAAAAATGCTGCAACCTATTCGAGAAGTTCTTCCCTAGCAGCTCATACAGGAGACCAGTTGGAATCTCCAGTATGGTGGAGGCCATGGTTTCTAGGGCCCGAATTGATGCGCGGATTGACTTCGAATCTGGACGGATTAAGAAGGAGGAGTTTGCTGAGATCATGAAGATCTGTTCCACCATTGAAGAGCTCAGACGGCAGAAATAGTGAATTTAGCTTGTCCTTCATGAAAAAATGCCTTGTTTCTACT
>KU057262 A/tiger/Yunnan/tig1508/2015 2015/08/12 2 (PB1)
AGCAAAAGCAGGCAAACCATTTGAATGGATGTCAATCCGACTTTACTTTTCTTAAAAGTGCCAGCGCAAAATGCTATAAGCACTACATTCCCTTACACTGGAGATCCTCCATACAGCCATGGAACAGGAACAGGGTACACCATGGACACTGTCAACAGAACACATCAATACTCAGAGAAGGGGAAATGGACAACAAACACAGAGACTGGAGCACCCCAACTCAACCCAATTGATGGACCATTACCAGAAGACAATGAGCCAAGCGGATATGCACAAACGGATTGCGTGTTGGAAGCAATGGCTTTCCTTGAAGAATCCCACCCAGGGATCTTTGAAAACTCTTGTCTTGAAACGATGGAAGTCGTTCAACAAACAAGAGTGGACAAACTAACCCAAGGTCGCCAGACTTATGATTGGACGCTGAACAGAAACCAACCAGCTGCAACTGCTTTGGCCAACACTATAGAGGTCTTCAGATCGAACGGTCTAACAGCTAATGAATCGGGGAGGCTAATAGATTTCCTCAAGGATGTGATGGGGTCAATGGATAAAGAAGAAATGGAAATAACAACACATTTCCAGAGAAAGAGAAGAGTAAGGGACAACATGACCAAGAAGATGGTCACACAAAGAACAATAGGAAAGAAAAAGCAGAGGTTAAACAAAAGGAGCTATTTAATAAGGGCACTGACATTGAACACAATGACCAAAGATGCAGAAAGAGGCAAATTGAAAAGGCGGGCAATTGCAACACCTGGTATGCAAATTAGAGGATTCGTGTACTTTGTTGAGACACTAGCGAGGAGCATCTGTGATAAACTTGAGCAATCTGGGCTACCCGTTGGAGGGAATGAAAAAAAGGCTAAATTGGCAAATGTCGTGAGAAAGATGATGACTAACTCACAAGATACAGAGCTCTCCTTTACAATTACTGGAGACAACACCAAATGGAATGAGAATCAAAGTCCTCGGATGTTTTTGGCAATGATAACATACATCACAAGAAATCAACCTGAATGGTTTAGAAATGTCTTGAGCATTGCCCCAATAATGTTCTCAAACAAAATGGCGAGATTAGGGAAAGGATACATGTTTGAAAGTAAGAGCATGAAGCTAAGGACACAAATACCGGCAGAGGTGCTTACAAACATTGACTTGAAATACTTCAATGAATCAACGAGAAAGAAAATCGAGAAAATAAGACCTCTACTGATTGATGGCACAGCCTCATTGAGTCCAGGAATGATGATGGGCATGTTCAATATGCTGAGTACAGTATTGGGGGTCTCAATCCTGAATCTTGGACAAAAGAGATACACCAAAACCACATACTGGTGGGATGGACTCCAATCCTCTGATGATTTCGCTCTCATAGTGAATGCACCGAATCATGAAGGAATACAAGCAGGAGTGGATAGGTTCTATAGGACCTGCAAACTGGTTGGGATCAACATGAGCAAAAAGAAGTCTTACATAAATCGAACAGGGACATTTGAATTCACAAGCTTTTTCTACCGCTATGGGTTTGTAGCCAACTTTAGTATGGAGTTACCCAGCTTTGGAGTGTCTGGAATCAATGAATCAGCTGACATGAGCATTGGAGTTACAGTGATAAAGAACAATATGATAAACAATGACCTTGGACCAGCAACAGCCCAAATGGCCCTTCAGCTATTCATCAAAGACTATAGGTACACGTACCGGTGCCACAGGGGTGATACGCAAATTCAAACGAGGAGGTCATTCGAGCTGAAGAAGCTATGGGAGCAGACCCGTTCTAAGGCAGGGCTGTTGGTATCAGATGGAGGACCAAACCTATACAACATTCGGAACCTCCACATCCCAGAGGTTTGCTTGAAGTGGGAACTAATGGATGAAGACTACCAGGGCAGGCTATGTAATCCTCTGAACCCGTTTGTTAGTCATAAGGAAATCGAGTCCGTAAACAATGCTGTGGTAATGCCGGCCCATGGCCCAGCCAAGAGCATGGAATATGATGCTGTTGCGACTACACACTCATGGATTCCTAAGAGGAACCGTTCCATTCTCAACACCAGCCAAAGAGGAATTCTTGAGGATGAGCAGATGTATCAGGAGTGTTGCAGTCTATTCGAGAAATTCTTCCCCAGTAGTTCATACAGGAGGCCAGTTGGAATTTCCAGCATGGTGGAGGCCATGGTGTCTAGGGCCCGAATTGATGCACGCATTGATTTCGAATCTGGAAGGATTAAGAAAGAAGAGTTTGCTGAGATCATGACGATCTGTTCCACCATTGAAGAGCTCAGACGGCAAAAATAGTGAATTTAGCTTGTCCTTCGTGAAAAAATGCCTTGTTTCTACT
>KU057294 A/peacock/Yunnan/3/2015 2015/06/02 2 (PB1)
AGCAAAAGCAGGCAAACCATTTGAATGGATGTCAATCCGACTTTACTTTTCTTGAAAGTACCAGTGCAAAATGCTATAAGCACTACATTCCCTTACACTGGAGATCCTCCATACAGCCATGGAACAGGAACAGGGTACACCATGGACACTGTCAACAGAACACATCAATACTCAGAGAAGGGGAAATGGACAACAAACACAGAGACTGGAGCACCCCAACTCAACCCAATTGATGGACCATTACCAGAAGACAATGAGCCAAGCGGATATGCACAAACGGATTGCGTGTTGGAAGCAATGGCTTTCCTTGAAGAATCCCACCCAGGGATCTTTGAAAACTCTTGTCTTGAAACGATGGAAGTCGTTCAGCAAACAAGAGTGGACAAACTAACCCAAGGTCGCCAGACTTATGATTGGACGCTGAATAGAAACCAACCAGCTGCAACTGCTTTGGCCAACACTATAGAGGTATTCAGATCGAACGGTCTAACAGCCAATGAATCGGGGAGGCTAATAGATTTCCTCAAGGATGTGATGGGGTCAATGGATAAAGAGGAAATGGAAATAACAACACATTTCCAGAGAAAGAGAAGAGTAAGGGACAACATGACCAAGAAGATGGTCACACAAAGAACAATAGGAAAGAAGAAACAGAGGTTAAACAAAAGGAGCTACTTAATAAGAGCACTGACATTGAACACAATGACCAAAGATGCAGAAAGAGGCAAATTGAAAAGGCGGGCAATTGCAACACCCGGTATGCAAATTAGAGGATTCGTGTACTTTGTTGAGACACTAGCGAGGAGCATCTGTGAGAAACTTGAGCAATCTGGGCTACCCGTTGGAGGGAATGAAAAAAAGGCTAAATTGGCAAATGTCGTGAGAAAAATGATGACTAACTCACAAGATACAGAGCTCTCCTTTACAATTACTGGAGACAACACCAAATGGAATGAGAATCAAAATCCTCGGATGTTTTTGGCAATGATAACATACATCACAAGAAATCAACCTGAATGGTTTAGAAATGTCTTGAGCATTGCCCCAATAATGTTCTCAAACAAAATGGCGAGATTAGGGAAAGGATACATGTTTGAAAGTAAGAGCATGAAGCTAAGGACACAAATACCGGCAGAGGTGCTTGCAAACATTGACTTGAAATACTTCAATGAATCAACGAGAAAGAAAATCGAGAAAATAAGACCTCTACTGATTGATGGCACAGCCTCATTGAGTCCAGGAATGATGATGGGCATGTTCAATATGCTGAGTACAGTATTGGGGGTCTCAATCCTGAATCTTGGACAAAAGAGATACACCAAAACCACATACTGGTGGGATGGACTCCAATCCTCTGATGATTTCGCTCTCATAGTGAATGCACCGAATCATGAGGGAATACAAGCAGGGGTGGATAGGTTCTATAGGACCTGCAAACTGGTTGGGATCAACATGAGCAAAAAGAAGTCTTACATAAATCGGACAGGGACATTTGAATTCACAAGCTTTTTCTACCGCTATGGGTTTGTAGCCAACTTTAGTATGGAGTTACCCAGCTTTGGAGTGTCTGGAATCAATGAATCAGCTGACATGAGCATTGGAGTTACAGTGATAAAGAACAATATGATAAACAATGACCTTGGACCAGCAACAGCCCAGATGGCCCTTCAGCTATTCATCAAGGACTATAGGTACACGTACCGGTGCCACAGGGGTGATACGCAAATTCAAACGAGGAGATCATTCGAGCTGAAGAAGCTATGGGAGCAGACCCGTTCTAAGGCAGGGCTGTTGGTATCAGATGGAGGACCAAACCCATACAACATTCGGAACCTCCACATTCCAGAGGTTTGCTTGAAGTGGGAACTAATGGATGAAGACTACCAGGGCAGGCTGTGTAATCCTCTGAACCCGTTCGTTAGTCATAAGGAAATCGAATCCGTAAACAATGCTGTGGTAATGCCGGCCCATGGCCCAGCCAAGAGCATGGAATATGATGCTGTTGCGACTACACACTCATGGATTCCTAAGAGAAACCGTTCCATTCTCAACACCAGCCAAAGGGGAATTCTTGAGGATGAGCAGATGTATCAGAAGTGTTGCAGTCTATTCGAGAAATTCTTCCCCAGTAGTTCATACAGGAGGCCAGTTGGAATTTCCAGCATGGTGGAGGCCATGGTGTCTAGGGCCCGAATTGATGCACGCATTGATTTCGAATCTGGAAGGATTAAGAAAGAAGAGTTTGCTGAGATCATGAAGATCTGTTCCACCATTGAAGAGCTCAGACGGCAAAAATAGTGAATTTAGCTTGTCCTTCGTGAAAAAATGCCTTGTTTCTACT
>KU141370 A/swine/Mexico/GtoDMZC02/2014 2014/10/17 2 (PB1)
AGCAAAAGCAGGCAAACCATTTGAATGGATGTCAATCCGACTTTACTTTTCTTGAAAGTTCCAGCGCAAAATGCCATAAGCACCACATTCCCATATACTGGAGATCCTCCATACAGCCATGGAACGGGAACAGGATACACCATGGACACAGTCAACAGGACACATCAATATTCAGAAAAGGGGAAATGGACAACAAACACAGAGACTGGAGCACCCCAACTTAACCCGATTGATGGACCACTGCCTGTGGACAATGAGCCAAGTGGATATGCACAAACAGACTGTGTCCTTGAAGCAATGGCTTTCCTTGAAGAGTCCCACCCAGGAATCTTTGAAAACTCGTGTCTTGAAACGATGGAAGTTGTCCAACAAACAAGAGTGGACAAACTGACCCAAGGTCGTCAGACCTATGATTGGACATTAAACAGGAATCAGCCGGCTGCAACTGCATTAGCTAATACTATAGAGGTATTCAGATCGAACAGTCTGACAGCTAATGAATCAGGAAGGCTAATAGATTTTCTCAAGGATGTGATGGAATCAATGGATAAAGAGGAAATGGAAATCACAACGCATTTCCAAAGGAAAAGAAGAGTGAGAGACAACATGACCAAGAAAATGGTCACACAAAGAACAGTAGGAAAGAAGAAGCAGAGGCTAAACAAGAGAAGCTATCTAATAAGAGCATTGACACTGAACACAATGACAAAAGACGCTGAAAGAGGCAAATTAAAGAGAAGAGCAATTGCAACACCCGGAATGCAAATCAGAGGATTTGTATACTTCGTTGAAACATTAGCGAGGAGCATTTGTGAGAAGCTTGAACAATCTGGACTCCCAGTTGGAGGCAATGAAAAGAAGGCTAAACTGGCAAATGTTGTGAGAAAAATGATGACTAATTCACAAGATACAGAACTCTCTTTCACAATCACTGGAGACAACACAAAATGGAATGAAAATCAGAACCCTAGGATGTTTCTGGCAATGATAACATATATAACAAGAAACCAACCTGAATGGTTTAGGAATGTCTTGAGCATTGCACCTATAATGTTCTCGAATAAAATGGCAAGACTAGGGAAAGGATACATGTTCGAAAGTAAGAGCATGAAACTTCGAACACAGATACCGGCAGAAATGCTAGCAAGTATTGATCTGAAATATTTCAATGAGTCAACAAGAAAGAAAATAGAAAAAATAAGGCCTCTTCTAATAGATGGTACAGCCTCATTGAGCCCTGGAATGATGATGGGCATGTTCAACATGCTAAGTACAGTTTTGGGAGTCTCGATTCTAAATCTGGGGCAAAAGAGGTACACCAAAACAACATATTGGTGGGACGGACTTCAATCCTCTGATGACTTTGCTCTCATAGTGAATGCTCCGAATCATGAGGGAATACAAGCAGGAGTAGATAGATTCTATAGAACCTGCAAGCTGGTCGGAATCAACATGAGCAAAAAGAAATCCTATATAAACAGGACAGGGACATTTGAATTCACAAGCTTTTTCTATCGTTATGGATTTGTAGCCAACTTTAGCATGGAGCTGCCCAGCTTTGGAGTGTCTGGGATTAATGAATCTGCCGACATGAGCATTGGAGTAACAGTGATAAAGAACAACATGATAAACAATGATCTTGGACCAGCAACGGCTCAAATGGCTCTTCAGCTGTTCATCAAAGATTACAGATACACATATCGGTGTCACAGAGGGGACACACATATTCAGACAAGGAGGTCATTCGAGCTGAAGAAGTTGTGGGAACAAACCCGCTCTAAGGCGGGACTACTGGTTTCAGATGGAGGACCAAACTTATACAATATCCGGAACCTCCACATTCCGGAAGTCTGCCTGAAATGGGAGCTAATGGACGAAGACTATCAGGGAAGGCTTTGTAACCCTCTGAATCCATTTGTCAGTCACAAAGAGATAGAGTCTGTGAACAATGCTGTGGTGATGCCAGCTCATGGCCCAGCCAAGAGCATGGAATATGATGCTGTTGCGACTACACACTCCTGGATCCCTAAGAGGAACCGCTCTATCCTCAACACAAGCCAAAGGGGAATCCTTGAAGATGAACAGATGTATCAAAAGTGCTGCAACCTATTCGAGAAATTCTTCCCTAGCAGCTCATACAGGAGACCAGTTGGGATTTCCAGCATGGTGGAGGCCATGGTTTCTAGGGCCCGGATTGATGCGCGAATTGACTTCGAATCTGGACGGATTAAGAAGGAGGAATTTGCTGAGATCATGAAGACCTGTTCCACCATTGAAGAGCTCAGACGGCAGAAATAGTGAATTTAGCTTGTCCTTCATGAAAAAATGCCTTGTTTCTACT
>KU143509 A/wild bird/Wuhan/WHHN16/2014 2014/12/ 2 (PB1)
AGCGAAAGCAGGCAAACCATTTGAATGGATGTCAATCCGACTTTACTTTTCTTAAAAGTGCCAGCGCAAAATGCTATAAGTACTACATTCCCTTACACTGGAGATCCTCCATACAGCCATGGAACAGGAACAGGATACACCATGGACACAGTCAACAGAACACATCAATACTCAGAGAAGGGAAAGTGGACAACAAACACAGAGACTGGGGCACCCCAACTCAACCCAATTGATGGACCATTACCAGAGGACAATGAGCCAAGCGGATATGCACAAACAGATTGCGTGTTGGAAGCAATGGCTTTCCTTGAAGAATCCCACCCAGGGATCTTTGAAAACTCTTGTCTTGAAACGATGGAGGTCGTTCAGCAAACAAGAGTGGACAAACTAACCCAAGGTCGCCAGACTTATGATTGGACACTAAATCGAAACCAACCAGCTGCAACTGCTTTGGCCAACACTATAGAGGTCTTCAGATCGAACGGTCTAACAGCCAATGAGTCGGGGAGACTAATAGATTTCCTCAAGGATGTGATGGAATCAATGGATAAAGAAGAAATGGAAATAACAACACATTTCCAGAGAAAGAGAAGAGTAAGGGACAACATGACCAAGAAGATGGTCACACAAAGAACGATAGGAAAGAAGAAGCAGAGGCTGAACAAGAGGAGCTACTTAATAAGGGCACTGACATTGAACACAATGACCAAAGATGCAGAAAGAGGCAAATTGAAGAGGCGGGCAATTGCAACACCCGGGATGCAGATTAGAGGATTCGTGTACTTTGTCGAAACACTAGCAAGGAGCATCTGTGAGAAACTCGAGCAGTCTGGACTCCCTGTTGGAGGAAATGAGAAGAAGGCCAAATTGGCAAATGTCGTGAGAAAAATGATGACTAACTCACAAGATACAGAGCTCTCCTTTACAATTACTGGAGACAACACCAAATGGAATGAGAATCAAAATCCTCGGATGTTTTTGGCAATGATAACATACATCACAAGAAACCAACCCGAATGGTTTAGAAATGTCTTGAGCATTGCCCCTATAATGTTCTCAAACAAAATGGCGAGATTAGGAAAAGGGTACATGTTTGAGAGTAAGAGCATGAAGCTAAGGACACAAATACCGGCAGAAATGCTTGCAAACATTGACTTGAAATACTTCAATGAATCAACGAAAAAGAAAATCGAGAAAATTAGACCTCTGCTAATTGACGGCACAGCCTCGTTGAGTCCTGGAATGATGATGGGCATGTTCAATATGCTGAGCACAGTATTGGGGGTCTCAATCCTGAATCTTGGACAAAAAAGGTACACCAAAACCACATACTGGTGGGATGGACTCCAATCCTCTGATGATTTCGCTCTCATAGTGAATGCACCGAATCATGAGGGGATACAAGCAGGGGTGGATAGGTTCTATAGGACCTGCAAACTGGTTGGGATCAACATGAGCAAAAAGAAGTCTTATATAAACCGGACAGGAACATTCGAGTTCACAAGCTTTTTCTACCGCTATGGGTTTGTAGCCAACTTCAGTATGGAGTTACCCAGCTTTGGAGTGTCTGGAATCAATGAATCGGCTGACATGAGCATTGGAGTTACAGTGATAAAGAACAATATGATAAACAATGACCTTGGACCTGCAACAGCTCAAATGGCTCTTCAGCTATTCATCAAGGACTATAGATACACGTACCGGTGCCACAGAGGTGATACACAAATTCAAACGAGGAGGTCATTCGAGCTGAAGAAGCTGTGGGAGCAGACCCGTTCAAAGGCAGGGCTGTTGGTATCAGATGGAGGACCAAATCTATACAACATTCGGAATCTCCACATCCCAGAGGTCTGCTTGAAGTGGGAACTAATGGATGAAGGCTACCAGGGCAGGCTGTGTAATCCTCTGAATCCGTTTGTCAGTCATAAGGAAATTGAGTCCGTAAACAATGCTGTGGTAATGCCAGCCCATGGCCCAGCCAAGAGCATGGAATATGATGCTGTTGCGACTACACACTCATGGATTCCTAAGAGGAACCGTTCCATTCTCAATACCAGCCAGAGGGGAATCCTCGAGGATGAGCAGATGTACCAGAAGTGCTGCAGTCTATTCGAAAAATTCTTCCCCAGTAGTTCATACAGGAGGCCAGTTGGAATTTCCAGCATGGTGGAGGCCATGGTGTCCAGGGCCCGAATTGATGCACGCATTGATTTCGAATCTGGAAGGATTAAGAAAGAAGAGTTTGCTGAGATCATGAAGATCTGTTCCACCATTGAAGAGCTCAGACGGCAAAAGTAGTGAATTTAGCTTGTCCTTCATGAAAAAATGCCTTGTTTCTACT
>KU143527 A/turtledove/Wuhan/HKBJ07/2015 2015/01/ 2 (PB1)
AGCGAAAGCAGGCAAACCATTTGAATGGATGTCAACCCGACTTTACTTTTCTTGAAAGTGCCAGTGCAAAATGCTATAAGTACCACATTCCCTTATACTGGGGACCCTCCATACAGCCATGGAACAGGGACAGGGTACACCATGGACACAGTCAACAGAACACACCAATATTCAGAAAAGGGGGAGTGGACAACAAACACAGAGACCGGGGCACCCCAACTCAACCCGATTGATGGACCATTACCTGAGGATAACGAGCCCAGTGGATATGCGCAAACAGATTGTGTGTTAGAAGCAATGGCTTTCCTTGAAGAATCCCACCCAGGAATCTTTGAAAATTCGTGCCTTGAAACGATGGAAATTGTCCAACAAACAAGAGTGGACAAACTGACCCAAGGTCGCCAGACTTATGACTGGACATTGAATAGAAACCAACCGGCTGCAACTGCTTTGGCCAACACTATAGAAATCTTCAGATCAAACGGTCTGACAGCAAATGAGTCGGGACGCCTAATAGATTTCCTCAAGGATGTGATGGAATCAATGGATAAGGAAGAAATGGAGATAACAACACATTTCCAGAGAAAGAGAAGAGTAAGGGACAACATGACCAAGAAGATGGTAACGCAAAGAACAATCGGGAAGAAAAAACAAAGGCTGAACAAGAGGAGCTACCTGATAAGAGCGCTGACACTGAACACAATGACCAAGGATGCAGAAAGAGGCAAATTGAAGAGGCGTGCAATTGCAACACCCGGAATGCAAATCAGAGGATTCGTGTACTTCGTTGAAACACTAGCGAGGAGTATCTGTGAAAAACTTGAGCAATCTGAACTCCCAGTCGGAGGGAATGAGAAGAAAGCTAAACTAGCAAACGTCGTGAGGAAGATGATGACCAACTCACAGGATACTGAACTCTCCTTTACAATTACTGGGGACAATACAAAATGGAATGAGAATCAAAATCCTAGGATGTTTCTGGCAATGATAACATACATCACAAGGAACCAGCCAGAATGGTTTCGAAATGTTCTAAGCATTGCCCCTATAATGTTTTCAAACAAAATGGCGAGGCTAGGGAAAGGATACATGTTCGAAAGTAAGAGCATGAAATTACGAACACAAATACCAGCAGAAATGCTTGCAAACATTGACCTTAAATACTTCAATGAATCAACAAAAAAGAAAATTGAGAAGATAAGACCTCTATTGATAGATGGTACAGCCTCATTGAGCCCTGGAATGATGATGGGCATGTTCAACATGCTGAGTACAGTCCTAGGGGTTTCAATCCTAAATCTTGGACAGAAAAGGTACACCAAAACAACATATTGGTGGGACGGGCTCCAATCCTCTGATGATTTCGCTCTCATTATAAATGCCCCGAATCATGAAGGAATACAAGCAGGGGTGGATAGGTTTTATAGAACTTGTAAACTAGTTGGGATCAATATGAGCAAAAAGAAGTCTTACATAAATCGGACAGGGACATTTGAATTCACGAGCTTTTTCTACCGCTATGGATTCGTAGCCAATTTCAGTATGGAGCTGCCCAGTTTTGGAGTGTCTGGAATTAATGAGTCGGCCGACATGAGCATTGGTGTTACAGTGATAAAGAACAATATGATAAACAACGACCTTGGGCCAGCAACAGCTCAGATGGCTCTTCAGCTATTCATCAAGGACTACAGATACACATACCGATGCCACAGGGGAGATACGCAAATCCAAACGAGGAGATCGTTCGAGCTGAAGAAGCTATGGGAACAGACCCATTCAAAGGCAGGACTATTGGTTTCAGATGGAGGACCAAACCTATACAACATCCGAAATCTCCATATTCCTGAGGTCTGCTTGAAATGGGAATTGATGGATGAAGACTACCAGGGTAGACTGTGCAATCCTCTGAATCCATTCGTCAGCCATAGGGAAATTGAATCTGTCAACAATGCTATAGTAATGCCAGCTCATGGCCCGGCCAAGGGTATGGAATATGATGCCGTAGCAACCACACATTCATGGATTCCTAAAAGGAATCGTTCCATTCTCAACACAAGTCAAAGGGGGATTCTTGAGGATGAACAGATGTACCAAAAGTGCTGCAATCTATTCGAGAAATTCTTTCCCAGTAGTTCGTATCGGAGACCAGTTGGAATTTCCAGTATGGTGGAGGCCATGGTTTCTCGGGCTAGAATTGACGCACGAATTGATTTCGAGTCTGGAAGGATTAAGAAGGAAGAGTTTGCTGAGATCATGAAGATCTGTTCCACCATTGAAGAGCTCAGACGGCAAAAATAGTGAATTTGGCTTGACCTTCGTGAAAAAATGCCTTGTTTCTACT
>KU143536 A/duck/Wuhan/JXYFB22/2015 2015/01/ 2 (PB1)
AGCGAAAGCAGGCAAACCATTTGAATGGATGTCAACCCGACTTTACTTTTCTTGAAAGTGCCAGTGCAAAATGCTATAAGTACCACATTCCCTTATACTGGGGACCCTCCATACAGCCATGGAACAGGGACAGGGTACACCATGGACACAGTCAACAGAACACACCAATATTCAGAAAAGGGGGAGTGGACAACAAACACAGAGACCGGGGCACCCCAACTCAACCCGATTGATGGACCATTACCTGAGGATAACGAGCCCAGTGGATATGCGCAAACAGATTGTGTGTTAGAAGCAATGGCTTTCCTTGAAGAATCCCACCCAGGAATCTTTGAAAATTCGTGCCTTGAAACGATGGAAATTGTCCAACAAACAAGAGTGGACAAACTGACCCAAGGTCGCCAGACTTATGACTGGACATTGAATAGAAACCAACCGGCTGCAACTGCTTTGGCCAACACTATAGAAATCTTCAGATCAAACGGTCTGACAGCAAATGAGTCGGGACGCCTAATAGATTTCCTCAAGGATGTGATGGAATCAATGGATAAGAAAGAAATGGAGATAACAACACATTTCCAGAGAAAGAGAAGAGTAAGGGACAACATGACCAAGAAGATGGTAACGCAAAGAACAATCGGGAAGAAAAAACAAAGGCTGAACAAGAGGAGCTACCTGATAAGAGCGCTGACACTGAACACAATGACCAAGGATGCAGAAAGAGGCAAATTGAAGAGGCGTGCAATTGCAACACCCGGAATGCAAATAAGAGGATTCGTGTACTTCGTTGAAACACTAGCGAGGAGTATCTGTGAGAAACTTGAGCAATCTGGACTCCCAGTCGGAGGAAATGAGAAGAAAGCTAAACTGGCAAATGTCGTGAGGAAGATGATGACCAACTCACAGGATACTGAACTCTCCTTTACAATTACTGGGGACAATACAAAATGGAATGAGAATCAAAATCCTAGGATGTTTCTGGCAATGATAACGTACATCACAAGGAACCAGCCAGAATGGTTTCGAAATGTTCTAAGCATTGCCCCTATAATGTTTTCAAACAAAATGGCGAGGCTAGGGAAAGGATACATGTTCGAAAGTAAGAGCATGAAGTTACGAACACAAATATCAGCAGAAATGCTTGCAAACATTGACCTTAAATACTTCAATGAATCAACAAAAAAGAAAATTGAGAAGATAAGACCTCTATTGATAGATGGTACAGCCTCATTGAGCCCTGGAATGATGATGGGCATGTTCAACATGCTGAGTACAGTCCTAGGGGTTTCAATCCTAAATCTTGGACAGAAAAGGTACACCAAAACCACATATTGGTGGGACGGGCTCCAATCCTCTGATGATTTCGCTCTCATTATAAATGCCCCGAATCATGAAGGAATACAAGCAGGGGTGGATAGGTTTTATAGAACTTGTAAACTAGTTGGGATCAATATGAGCAAGAAAAAGTCTTACATAAATCGGACAGGGACATTTGAATTCACGAGCTTTTTCTACCGCTATGGATTCGTAGCCAATTTCAGTATGGAGCTGCCCAGTTTTGGAGTGTCTGGAATTAATGAGTCGGCCGACATGAGCATTGGTGTTACAGTGATAAAGAACAATATGATAAATAACGACCTTGGGCCAGCAACAGCTCAAATGGCTCTTCAGCTATTCATCAAGGACTACAGATACACATACCGATGCCACAGGGGAGATACGCAAATCCAAACAAGGAGATCATTCGAGCTGAAGAAGCTATGGGAACAAACCCGTTCAAAGGCAGGACTATTGGTTTCAGATGGAGGACCAAACCTATACAATATCCGAAATCTCCATATTCCCGAGGTCTGCTTGAAATGGGAATTAATGGATGAAGACTATCAGGGTAGACTGTGCAATCCTCTGAATCCATTCGTCAGCCATAGGGAAATTGAATCTGTCAACAATGCTATAGTAATGCCAGCTCATGGCCCGGCCAAGGGTATGGAATATGATGCCGTAGCAACCACACATTCATGGATTCCTAAAAGGAATCGTTCCATTCTCAACACAAGTCAAAGGGGAATTCTTGAGGATGAACAGATGTACCAAAAGTGCTGCAATCTATTCGAGAAGTTCTTTCCCAGTAGTTCGTATCGGAGACCAGTTGGAATTTCCAGTATGGTGGAGGCCATGGTTTCTCGGGCTAGAATTGACGCACGAATTGATTTCGAGTCTGGAAGGATTAAGAAAGAAGAGTTTGCTGAGATCATGAAGATCTGTTCCACCATTGAAGAGCTCAGACGGCAAAAATAGTGAATTTGGCTTGACCTTCGTGACAAAATGCCTTGTTTCTACT
>KU245745 A/swine/Poland/1889614/2014 2014/12/22 2 (PB1)
AGCGAAAGCAGGCAAACCATTTGAATGGATGTCAATCCGACTCTACTTTTCCTAAAAATCCCAGCGCAAAATGCCATAAGCACAACATTCCCTTATACTGGAGATCCTCCATACAGCCATGGAACAGGAACAGGATACACCATGGACACAGTAAACAGAACACACCAATACTCAGAAAAGGGAAAGTGGACGACAAACACAGAGACTGGTGCACCCCAGCTCAACCCGATTGATGGACCACTACCTGAGGATAATGAACCATGTGGGTATGCACAAACAGACTGTGTTCTAGAGGCTATGGCTTTCCTTGAAGAATCCCACCCAGGAATATTTGAGAATTCATGCCTTGAAACAATGGAAGTTGTTCAACAAACAAGAGTAGATAAACTAACCCAAGGTCGCCAGACTTATGATTGGACATTAAACAGAAATCAACCGGCAGCAACTGCATTGGCCAACACCATAGAAGTCTTTAGGTCGAATGGCCTAACAGCCAATGAGTCAGGAAGGCTAATAGATTTCTTAAAGGATGTAATGGAATCAATGAACAAAGAGGAAATAGAGATAACAACCCACTTTCAAAGAAAAAGGAGAGTAAGAGACAACATGACCAAGAAAATGGTCACACAAAGAACAATAGGGAAGAAAAAACAAAGACTGAATAAGAGAGGCTATCTAATAAGAGCACTGACATTAAATACGATGACCAAAGATGCAGAGAGAGGCAAGTTAAAAAGAAAGGGCTATCGCACACCTGGGATGCAGATTAGAGGTTTCGTATACTTTGTTGAAACTTTAGCTAGGAGCATTTGCGAAAAGCTTGAACAGTCTGGGCTCCCAGTAGGGGGCAATGAAAAGAAGGCCAAACTGGCAAATGTTGTGAGAAAGATGATGACTAATTCACAAGACACAGAGATTTCTTTCACAATCACTGGGGACAACACTAAGTGGAATGAAAATCAAAATCCTCGAATGTTCCTGGCGATGATTACATATATCACCAGAAATCAACCCGAGTGGTTCAGAAACATCCTGAGCATGGCACCCATAATGTTCTCAAACAAAATGGCAAGACTAGGGAAAGGGTACATGTTCGAGAGTAAAAGAATGAAGATTCGAACACAAATACCAGCAGAAATGCTAGCAAGCATTGACCTGAAGTACTTCAATGAATCAACAAAGAAGAAAATTGAGAAAATAAGGCCTCTTCTAATAGATGGCACTGCATCACTGAGTCCTGGGATGATGATGGGCATGTTCAACATGCTAAGTACGGTCTTGGGAGTCTCAATACTGAATCTTGGACAAAAGAAATACACCAAGACAATATACTGGTGGGATGGGCTCCAATCATCCGATGATTTTGCTCTCATAGTGAATGCACCAAACCATCAGGGAATACAAGCAGGAGTGGACAGATTCTACAGGACCTGCAAGTTAGTGGGAATCAACATGAGCAAAAAGAAGTCCTATATAAATAAGACAGGGACATTTGAATTCACAAGCTTTTTTTATCGCTATGGATTTGTAGCTAATTTTAGCATGGAGCTACCCAGCTTTGGAGTGTCTGGAGTAAATGAATCAGCTGATATGAGTATTGGAGTAACAGTGATAAAGAACAACATGATAAACAATGACCTTGGACCTGCAACGGCCCAGATGGCTCTTCAATTGTTCATCAAAGACTACAGATACACATATAGGTGCCATAGGGGAGACACACAAATTCAGACGAGAAGATCATTTGAGTTAAAGAAGCTGTGGGATCAAACCCAATCAAAGGTAGGGCTGTTAGTATCAGATGGAGGACCAAACTTATACAATATACGGAATCTTCACATTCCTGAAGTCTGCTTAAAATGGGAGCTAATGGATGATGACTATCGGGGAAGACTTTGTAATCCCCTGAATCCCTTTGTCAGTCATAAAGAGATTGATTCTGTAAACAATGCCGTGGTAATGCCAGCCCATGGTCCAGCCAAAAGCATGGAATATGATGCCGTTGCAACTACACATTCCTGGATTCCCAAGAGGAATCGTTCTATTCTCAACACAAGCCAAAGGGGAATTCTTGAGGATGAACAGATGTACCAGAAGTGTTGCAATCTATTCGAGAAATTTTTCCCTAGCAGTTCATATAGGAGACCGGTTGGAATTTCTAGCATGGTGGAGGCCATGGTGTCTAGGGCCCGGATTGATGCCAGGGTCGACTTCGAGTCTGGACGGATCAAGAAAGAAGAGTTCTCTGAGATCATGAAGATCTGTTCCACCATTGAAGAACTCAGACGGCAAAAATAATGAATTTAACTTGTCCTTCATGAAAAAATGCCTTGTTTCTACT
>KU641619 A/swine/Missouri/A01727926/2015 2015/12/16 2 (PB1)
AGCAAAAGCAGGCAAACCATTTGAATGGATGTCAATCCGACTTTACTTTTCTTGAAAGTTCCAGCGCAAAATGCCATAAGCACCACATTCCCGTATACTGGAGATCCTCCATACAGCCATGGAACAGGAACAGGATATACCATGGACACGGTTAACAGAACACATCAATATTCAGAAAAAGGGAAATGGACAACAAACTCAGAAACTGGAGCACCTCAACTCAATCCAATTGATGGACCATTGCCTGAGGACAATGAACCAAGTGGGTATGCACAAACGGACTGTGTCCTTGAAGCAATGGCTTTCCTTGAAGAATCCCACCCAGGAATCTTTGAAAACTCGTGTCTTGAAACGATGGAAGTTGTTCAACAAACAAGAGTGGACAAATTGACCCAAGGTCGTCAGACCTATGATTGGACATTAAACAGGAATCAGCCGGCTGCAACTGCATTAGCTAATACTATAGAGGTCTTCAGATCGAACGGTCTTACAGCTAATGAATCAGGAAGGCTAATAGATTTTCTCAGGGATGTGATGGAATCAATGGATAAGGAGGAAATGGAAATAACAACGCATTTCCAAAGGAAAAGAAGAGTGAGAGACAACATGACCAAGAAAATGGTCACACAAAGGACAATAGGGAAGAAAAAACAGAGGCTAAACAAAAGGAGCTATCTAATAAGAGCATTGACACTGAACACAATGACAAAAGACGCCGAAAGAGGCAAACTAAAGAGAAGGGCAATTGCGACACCCGGGATGCAAATTAGGGGGTTTGTGTACTTTGTTGAAACATTAGCGAGGAGCATTTGTGAGAAGCTTGAGCAATCTGGACTCCCGGTCGGGGGCAATGAAAAGAAGGCTAAACTGGCAAATGTTGTGAGAAAAATGATGACTAATTCGCAAGACACAGAGCTTTCTTTCACAATCACTGGAGACAACACCAAATGGAATGAAAATCAGAACCCTAGGATGTTTCTGGCAATGATAACATACATAACAAGGAACCAACCCGAATGGTTCAGGAATGTCTTGAGCATTGCACCTATAATGTTCTCAAATAAGATGGCAAGACTAGGGAAAGGACACATGTTCGAAAGCAAAAGCATGAAGCTTCGAACACAAATACCGGCAGAAATGCTAGCAAGCATTGATCTGAAATACTTCAATGAGTCAACAAGAAAGAAAATAGAGAAAATAAGGCCTCTTCTAATAGATGGTACAGCCTCATTAAGCCCGGGAATGATGATGGGCATGTTCAACATGCTGAGTACAGTTTTGGGAGTTTCGATTCTAAATCTAGGGCAAAAGAGGTACACCAAAACAACATACTGGTGGGACGGACTCCAATCCTCTGATGACTTTGCTCTCATAGTGAATGCTCCGAATCATGAGGGAATACAAGCAGGAGTAGACAGATTCTATAGAACCTGCAAGCTGGTCGGAATCAACATGAGCAAGAAGAAGTCCTACATAAACAGAACAGGAACATTTGAATTCACAAGTTTTTTCTACCGCTATGGATTTGTAGCCAACTTCAGCATGGAGTTGCCCAGCTTTGGAGTGTCTGGGATTAATGAATCTGCAGACATGAGCATTGGAGTAACAGTGATAAAGAACAACATGATCAACAATGATCTTGGACCAGCAACAGCCCAAATGGCTCTTCAGCTATTCATCAAAGATTACAGATACACATACCGATGTCACAGAGGGGACACACAAATTCAGACAAGGAGGTCATTCGAGCTGAAGAAGTTGTGGGAACAAACCCGCTCAAAAGCAGGACTGCTGGTCTCAGATGGAGGGCCAAATCTATACAATATCAGGAATCTCCACATCCCAGAAGTCTGCTTGAAATGGGAGCTAATGGACGAAGACTATCAGGGAAGGCTTTGTAACCCCCTGAATCCGTTTGTCAGCCACAAAGAAATAGAATCTGTGAACAATGCTGTGGTGATGCCAGCTCATGGCCCGGCCAAGAGCATGGAATATGATGCTGTTGCCACCACTCACTCCTGGATCCCTAAGAGGAACCGCTCCATTCTCAATACAAGCCAAAGGGGAATTCTTGAAGACGAACAGATGTATCAAAAATGCTGCAATCTATTCGAAAAATTCTTCCCTAGCAGTTCATACAGGAGACCAGTTGGAATTTCCAGCATGGTGGAGGCCATGGTTTCTAGGGCCCGAATTGATGCGCGAATTGACTTCGAATCTGGACGGATTAAGAAGGAGGAGTTTGCTGAGATCATGAAGATCTGTTCCACCATTGAAGAGCTCAGACGGCAGAAATAGTGAATTTAGCTTGTCCTTCATGAAAAAATGCCTTGTTTCTACT
>KU762357 A/duck/Guizhou/013/2014 2014/10/12 2 (PB1)
AGCGAAAGCAGGCAAACCATTTGAATGGATGTCAATCCGACTCTACTTTTCTTGAAAGTGCCAGCGCAAAATGCTATAAGTACCACATTCCCTTATACTGGAGACCCTCCATACAGCCATGGAACAGGAACAGGATACACCATGGACACGGTCAACAGAACACATCAATATTCGGAAAGGGGAAGATGGACAACAAACACAGAGACTGGAGCACCCCAACTCAACCCGATTGACGGACCATTGCCTGAGGACAACGAACCTAGTGGATACGCACAGACGGACTGCGTGTTGGAAGCAATGGCTTTCCTTGAAGAATCCCACCCAGGAATCTTTGAAAACTCATGTCTTGAAACAATGGAAGTTGTTCAGCAGACAAGAGTGGACAAACTAACCCAAGGTCGCCAGACCTATGACTGGACACTGAATAGAAATCAGCCGGCTGCAACTGCTTTAGCCAACACCATAGAAGTCTTCAGATCGAACGGTCTAACAGCCAATGAATCAGGAAGACTAATAGACTTTCTCAAGGATGTGATGGAGTCAATGAATAAAGAAGAAATGGAAATAACGACACATTTCCAAAGAAAGAGAAGAGTAAGGGACAACATGACCAAGAAAATGGTCACACACAGAACAATAGGAAAGAAGAATGTCAGGTTGAACAGGAGGAGCTACTTGATAAGATCATTGACACTGTACACAATGACAATAGATGCAGAAAGAGGCAAATTGAAGAGACGGGCAGTTGCAACACCCGGAATGCAAATCAGAGGTTTCGTGTATTTTGTCGAAACACTAGCAAGGAGCATCTGTGAGAAACTTGAGCAATCTGGACTACCGGTTGGAGGGAACGAGAAAAAGGCTAAATTGGCAAATGTCGTGAGAAAGATGATGACTAACTCGCAAGATACGGAACTCTCCTTTACAATCACTGGGGACAACACCAAATGGAATGAGAATCAGAATCCTCGAGTTTTTTTAACAATGATAACATACATCACTAGAAACCAACCTGAATGGTTCAGAAACGTCTTGAGCATTGCTCCAATAATGTTCTCAAACAAGATGGCGAGATTAGGGAAGGGATACATGTTCGAAAGCAAGAGCATGAAGTTAAGGACACAAGTACCAGCAGAAATGCTTGCAAACATTGACTTGAAATACTTCAATGAATCAACGAGAAAGAAAATCGAGAAAATAAGACCTCTACTAATAGAAGGCACGGCCTCACTGAGTCCTGGAATGATGATGGGCATGTTCAACATGCTGAGTACTGTCTTAGGAGTTTCAATCCTGAATCTTGGACAAAAGAGGTACACCAAAACCACGTACTGGTGGGATGGACTCCAATCCTCAGATGACTTCGCTCTCATAGTGAATGCACCAAATCATGAGGGGATACAAGCTGGCGTAGATAGATTCTACAGGACATGCAAACTAGTTGGAATCAATATGAGCAAAAAGAAGTCTTACATAAATAGAACAGGAACATTTGAATTCACAAGTTTCTTCTACCGCTATGGGTTTGTGGCCAACTTCAGTATGGAACTGCCCAGCTTTGGAGTGTCTGGGATTAACGAATCAGCTGACATGAGCATTGGAGTTACAGTAATAAAGAACAACATGATAAATAATGATCTAGGACCAGCAACAGCTCAGATGGCTCTTCAGCTATTCATCAAGGACTACCGATACACATACCGATGCCACAGAGGCGACACGCAAATCCAAACGAGAAGATCATTTGAGTTGAAGAAACTATGGGAACAGACCCGTTCAAAGGCAGGATTGTTGGTCTCAGATGGAGGACCAAATCTATATAATATCCGAAACCTACACATCCCAGAAGTCTGTTTGAAGTGGGAGTTAATGGATGAAGATTATCAGGGTAGACTGTGCAACCCTCTGAATCCATTTGTCAGCCACAAAGAGATTGAGTCAGTAAACAATGCTGTAGTAATGCCGGCCCATGGTCCAGCAAAAAGCATGGAATATGACGCTGTTGCAACCACACACTCATGGATTCCTAAGAGGAATCGTTCCATTCTCAATACCAGCCAAAGAGGAATTCTGGAGGATGAACAGATGTACCAGAAATGCTGCAATCTGTTTGAGAAATTCTTCCCTAGTAGCTCATACAGGAGACCAGTTGGAATTTCCAGCATGGTGGAGGCCATGGTATCTAGGGCCCGAATTGATGCACGAATTGACTTCGAGTCTGGCAGGATTAAGAAAGAAGAGTTTGCTGAGATCATGAAGATCTGTTCCACCATTGAAGAGCTCAGACGGCAAAAATAGTGAATTTAGCTTGTCCTTCATGAAAAAATGCCCTGTTTCTACT
>KU921394 A/duck/Shanghai/602/2009 2009/12/ 2 (PB1)
AGCGAAAGCAGGCAAACCATTTGAATGGATGTCAATCCGACTTTACTTTTCTTAAAAGTGCCAGCGCAAAATGCTATAAGTACTACATTCCCTTACACTGGAGATCCTCCATACAGCCATGGAACAGGAACAGGATACACCATGGACACAGTCAACAGAACACATCAATACTCAGAGAAGGGAAAATGGACAACAAACACAGAGACTGGAGCACCCCAACTCAACCCAATTGATGGTCCATTACCAGAGGACAACGAGCCAAGCGGATATGCACAAACGGATTGCGTGTTGGAAGCAATGGCATTCCTTGAAGAATCCCACCCAGGGATCTTTGAAAACTCTTGTCTTGAAACGATGGAAGTCGTTCAGCAAACAAGAGTGGACAAACTAACTCAAGGTCGCCAGACTTATGATTGGACACTGAATAGAAACCAACCAGCTGCAACTGCTTTGGCCAACACTATAGAGGTCTTCAGGTCGAACGGTCTAACAGCCAATGAGTCGGGGAGACTAATAGATTTCCTCAAGGATGTGATGGAATCAATGGACAAAGAAGAAATGGAAATAACAACACATTTCCAGAGAAAGAGAAGAGTAAGGGACAACATGACTAAGAAGATGGTCACACAAAGAACAATAGGAAAGAAGAAGCAAAGGCTGAACAAAAGGAGCTACTTAATAAGAGCACTGACATTGAACACAATGACCAAAGATGCAGAAAGAGGCAAATTGAAAAGGCGGGCAATTGCAACACCCGGGATGCAGATTAGAGGATTCGTGTACTTTGTCGAAACACTAGCGAGGAGCATCTGTGAGAAACTTGAGCAATCTGGACTCCCCGTTGGAGGGAATGAGAAGAAGGCCAAATTGGCGAATGTCGTGAGAAAAATGATGACTAACTCACAAGATACAGAGCTCTCCTTTACAATTACTGGAGACAACACCAAATGGAATGAGAATCAAAATCCTCGGATGTTTTTGGCAATGATAACATACATCACAAGAAACCAACCTGAATGGTTTAGAAATGTCTTGAGCATTGCCCCTATAATGTTCTCAAACAAAATGGCGAGATTAGGGAAAGGATACATGTTTGAAAGTAAGAGCATGAAGCTAAGGACACAAATACCGGCAGAAATGCTTGCAAACATTGACTTGAAATACTTCAACGAATCAACAAGAAAGAAAATCGAGAAAATAAGACCTCTGCTGATTGATGGCACAGCCTCATTGAGTCCTGGAATGATGATGGGCATGTTCAATATGCTGAGTACAGTATTAGGGGTCTCAATCCTGAATCTTGGACAAAAGAGGTACACCAAAACCACATACTGGTGGGATGGACTCCAATCCTCTGATGATTTCGCTCTCATAGTGAATGCACCGAATCATGAGGGGATACAAGCAGGGGTGGATAGGTTCTATAGGACCTGCAAACTGGTTGGGATCAACATGAGCAAAAAGAAGTCTTACATAAACCGGACAGGGACATTTGAGTTCACAAGCTTTTTCTACCGCTATGGATTTGTAGCCAACTTTAGTATGGAGTTACCCAGCTTTGGAGTGTCTGGAATCAATGAATCGGCTGACATGAGCATTGGAGTTACAGTGATAAAGAACAATATGATAAACAATGACCTTGGACCAGCAACAGCTCAAATGGCTCTTCAGCTATTCATCAAGGACTATAGGTACACGTACCGATGCCACAGGGGTGATACACAAATTCAAACGAGGAGATCATTCGAGCTGAAGAAGCTGTGGGAGCAGACCCGTTCAAAGGCAGGGCTGTTGGTATCAGATGGAGGACCAAACCTATACAACATTCGGAATCTCCACATTCCAGAGGTCTGCTTGAAGTGGGAACTAATGGATGAAGACTACCAGGGCAGGCTGTGTAATCCTCTGAACCCGTTTGTCAGTCATAAGGAAATTGAGTCTGTAAACAATGCTGTGGTAATGCCAGCCCATGGCCCAGCCAAGAGCATGGAATATGATGCTGTTGCAACTACACACTCATGGGTTCCTAAAAGGAACCGTTCCATTCTCAATACCAGCCAAAGGGGAATTCTTGAGGATGAGCAGATGTACCAGAAGTGCTGCAGTCTATTCGAGAAATTCTTCCCCAGTAGTTCATACAGAAGGCCAGTTGGAATTTCCAGCATGGTGGAGGCCATGGTGTCTAGGGCCCGAATTGATGCACGCATTGATTTCGAATCTGGAAGGATTAAGAAAGAAGAGTTTGCTGAGATCATGAAGATCTGTTCCACCATTGAAGAGCTCAGACGGCAGAAATAGTGAATTTAGCTTGTCCTTCATGAAAAAATGCCTTGTTTCTACT
>KU921395 A/duck/Fujian/1761/2010 2010/12/ 2 (PB1)
AGCGAAAGCAGGCAAACTATTTGAATGGATGTCAATCCGACTTTACTCTTTTTGAAAGTGCCAGCGCAGAATGCTATAAGTACCACATTCCCTTATACTGGAGATCCTCCATACAGCCATGGAACAGGAACAGGATACACCATGGACACAGTCAACAGGACACATCAATACTCAGAAAAAGGAAAATGGACAACGAACACAGAGACTGGAGCACCTCAACTCAATCCGATCGATGGACCATTGCCTGAGGATAATGAGCCAAGCGGATATGCACAAACAGATTGTGTGTTGGAAGCAATGGCTTTCCTTGAAGAATCCCACCCAGGAATCTTTGAAAACTCATGTCTTGAAACGATGGAGGTTGTTCAGCAAACAAGAGTGGACAAACTAACCCAAGGTCGCCAGACCTATGACTGGACATTGAATAGAAATCAACCGGCTGCAACTGCTTTGGCCAACACTATAGAGGTCTTCAGATCGAACGGTCTGACAGCCAATGAGTCAGGAAGACTAATAGATTTCCTCAAGGATGTGATGGAATCAATGAATAAAGAAGAAATAGAAATAACAACACATTTCCAGAGAAAGAGAAGAGTGAGGGACAACATGACCAAGAAAATGGTCACACAAAGAACAATAGGGAAGAAGAAGCAAAGGCTAAATAAGAAGAGCTATTTAATAAGAGCACTGACACTGAACACAATGACCAAAGATGCAGAAAGGGGCAAATTGAAAAGACGGGCAATTGCAACACCTGGGATGCAAATCAGAGGATTCGTGTACTTTGTCGAAACATTGGCAAGGAGCATCTGTGAGAAACTTGAACAATCTGGACTCCCTGTTGGAGGAAATGAGAAGAAAGCTAAACTGGCAAATGTCGTGAGGAAGATGATGACGAACTCACAAGATACAGAGCTCTCCTTTACAATTACAGGAGACAACACCAAATGGAATGAGAATCAAAATCCTCGAATGTTTCTAGCAATGATAACATACATCACAAGAAACCAACCTGAATGGTTTAGAAACGTCCTGAGCATTGCCCCTATAATGTTCTCAAACAAAATGGCGAGACTAGGAAAAGGATACATGTTTGAGAGTAAGAGCATGAAGCTACGAACACAAATACCAGCAGAAATGCTTGCAAACATTGACTTGAAATACTTCAATGAATCAACAAGAAAGAAAATCGAGAAAATAAGACCCTTATTAATAGATGGTACAGCCTCATTGAGCCCTGGAATGATGATGGGCATGTTCAACATGCTGAGTACAGTTTTAGGAGTCTCAATCCTGAATCTTGGGCAAAAGAAGTACACCAAAACCACATACTGGTGGGATGGGCTCCAATCCTCTGATGACTTCGCTCTCATAGTGAATGCACCGAATCATGAGGGGATACAAGCCGGAGTGGATAGGTTCTATAGGACCTGCAAACTGGTTGGAATCAATATGAGCAAAAAGAAATCTTACATAAATCGGACAGGAACATTTGAGTTCACAAGTTTCTTCTACCGTTATGGATTCGTAGCCAACTTCAGCATGGAGTTGCCCAGCTTCGGGGTGTCTGGGATTAACGAATCGGCTGACATGAGCATTGGAGTTACAGTGATAAAAAACAATATGATAAACAACGACCTTGGACCAGCAACAGCTCAGATGGCCCTTCAGCTGTTCATCAAAGATTACAGGTACACATACCGGTGCCACAGGGGTGACACACAAATTCAAACAAGAAGATCGTTCGAGCTGAAGAAGCTGTGGGAGCAAACCCGTTCAAAAGCAGGACTGCTGGTTTCAGATGGAGGACCGAACCTGTACAATATCCGGAATCTCCACATTCCAGAGGTCTGCTTGAAGTGGGAGCTAATGGATGAAGATTACCAAGGGAGACTGTGTAATCCTCTGAATCCATTTGTCAGTCATAAGGAAATTGAGTCTGTAAACAATGCCGTGGTAATGCCAGCCCATGGTCCAGCCAAGAGCATGGAGTATGATGCAGTTGCAACTACACACTCATGGATCCCCAAAAGAAACCGTTCCATTCTCAATACCAGCCAAAGGGGAATTCTTGAGGATGAACAAATGTACCAGAAGTGCTGCAATCTATTCGAGAAATTCTTCCCTAGTAGTTCATACAGGAGGCCAGTTGGGATTTCCAGCATGGTGGAGGCCATGGTTTCTAGGGCCCGAATCGACGCACGGATTGATTTCGAGTCTGGAAGGATTAAGAAAGAAGAGTTTGCTGAGATCATGAAGATCTGTTCCACCATTGAAGAGCTCAGACGGCAACAACAGTGAATTTAGCTTGTCCTTCATGAAAAAATGCCTTGTTTCTACT
>KU921396 A/duck/Shanxi/3180/2010 2010/12/ 2 (PB1)
AGCGAAAGCAGGCAAACCATTTGAATGGATGTCAATCCGACTTTACTTTTCTTAAAAGTGCCAGCGCAAAATGCTATAAGCACTACATTCCCTTACACTGGAGATCCTCCATACAGCCATGGAACAGGAACAGGATACACCATGGACACAGTCAACAGAACACATCAATACTCAGAGAAGGGAAAGTGGACAACAAACACAGAGACCGGAGCGCCCCAACTCAACCCAATTGATGGACCATTGCCTGAGGACAACGAGCCAAGCGGATATGCACAAACAGATTGCGTGTTGGAAGCAATGGCTTTCCTTGAAGAATCCCACCCAGGGATCTTTGAAAACTCTTGTCTTGAAACGATGGAAGTCGTTCAGCAAACAAGAGTGGACAAACTAACCCAAGGTCGCCAGACTTATGACTGGACACTGAATAGAAACCAGCCAGCTGCAACTGCTTTGGCCAACACTATAGAGGTCTTCAGATCGAACGGTCTGACAGCCAATGAATCGGGGAGACTAATAGATTTCCTCAAGGATGTGATGGAGTCAATGGATAAAGAAGAAATGGAGATAACAACACATTTCCAGAGAAAGAGAAGAGTAAGAGACAACATGACCAAGAAGATGGTCACACAAAGAACAATAGGGAAGAAGAAGCAGAGGCTGAACAAGAGGAGCTATTTAATAAGAGCACTGACACTGAACACAATGACAAAAGATGCAGAACGAGGCAAATTGAAGAGGCGGGCAATTGCAACACCCGGGATGCAGATTAGAGGATTCGTGTACTTTGTCGAAACACTAGCGAGGAGCATCTGTGAAAAACTCGAGCAATCTGGACTCCCTGTTGGAGGGAATGAGAAAAAGGCTAAATTAGCAAATGTCGTGAGAAAAATGATGACTAACTCACAAGACACAGAGCTCTCCTTCACAATCACTGGAGACAACACCAAATGGAATGAGAATCAAAATCCTCGGATGTTTTTGGCAATGATAACATACATCACAAGAAACCAACCTGAATGGTTTAGAAATGTCTTGAGCATTGCCCCTATAATGTTCTCAAACAAAATGGCGAGATTAGGAAAAGGATACATGTTTGAAAGTAAGAGCATGAAGCTACGGACACAAATACCGGCAGAAATGCTTGCAAACATTGACTTGAAATACTTCAACGAATCAACAAGAAAGAAAATCGAGAAAATAAGACCTCTGCTGATTGATGGCACAGCCTCATTGAGTCCTGGAATGATGATGGGCATGTTCAATATGCTGAGCACAGTATTAGGAGTCTCAATCCTGAATCTTGGACAAAAGAGGTACACCAAAACCACATACTGGTGGGATGGACTCCAATCCTCTGATGATTTCGCTCTCATAGTGAATGCACCGAATCATGAGGGAATACAAGCAGGGGTGGATAGGTTCTATAGGACTTGCAAACTGGTTGGGATCAACATGAGCAAAAAGAAGTCTTACATAAACCGGACAGGAACATTTGAGTTCACAAGCTTTTTCTACCGCTACGGATTTGTAGCCAACTTCAGTATGGAGTTACCCAGCTTTGGAGTGTCTGGAATCAATGAATCAGCCGACATGAGCATTGGAGTTACAGTGGTAAAGAACAATATGATAAACAATGATCTTGGACCAGCAACAGCTCAGATGGCCCTTCAACTATTCATCAAAGACTATAGGTACACATACCGATGCCACAGGGGTGATACACAAATTCAAACGAGGAGATCATTCGAGCTGAAGAAGCTGTGGGAGCAGACCCGTTCAAAGGCAGGGCTGTTGGTATCAGATGGAGGACCAAACCTATACAACATTCGGAATCTCCACATCCCAGAGGTCTGCTTGAAGTGGGAACTGATGGATGAAGATTACCAGGGCAGGCTGTGTAATCCTCTGAACCCGTTTGTCAGTCATAAGGAAATTGAGTCCGTAAACAATGCTGTGGTAATGCCAGCCCATGGTCCAGCCAAGAGCATGGAATATGATGCTGTTGCGACTACACATTCATGGATTCCTAAAAGGAACCGTTCCATTCTCAATACCAGCCAAAGGGGAATCCTTGAGGATGAGCAGATGTACCAGAAGTGCTGCAGTCTATTCGAGAAATTCTTCCCCAGTAGTTCATACAGGAGGCCAGTTGGAATTTCCAGCATGGTGGAGGCCATGGTGTCTAGGGCCCGAATTGATGCACGCATTGATTTCGAATCTGGAAGGATTAAGAAAGAAGAGTTTGCTGAGATCATGAAGATCTGTTCCACCATTGAAGAGCTCAGACGGCAAAAAAAGTGAATTTAGCTTGTCCTTCATGAAAAAATGCCTTGTTTCTACT
>KU976508 A/swine/Mexico/AVX29/2012 2012/09/14 2 (PB1)
AGCGAAAGCAGGCAAACCATTTGAATGGATGTCAATCCGACTCTACTTTTCCTAAAAATTCCAGCGCAAAATGCCATAAGCACCACATTCCCTTATACTGGAGATCCTCCATACAGCCATGGAACAGGGACAGGATACACCATGGACACAGTAAACAGAACACACCAATACTCAGAAAAGGGAAAGTGGACGACAAACACAGAGACTGGTGCACCCCAGCTCAACCCGATTGATGGACCATTACCTGAGGATAATGAACCAAGTGGGTATGCACAAACAGACTGTGTTCTAGAAGCTATGGCTTTCCTTGAAGAATCCCACCCAGGAATATTTGAGAATTCATGCCTTGAAACAATGGAAGTTGTTCAACAAACAAGGGTAGATAAACTAACTCAAGGTCGCCAGACTTATGATTGGACATTAAACAGAAACCAACCGGCAGCAACTGCATTGGCCAACACCATAGAAGTCTTTAGATTGAATGGCCTAACAGCTAATGAGTCAGGAAGGCTAATAGATTTCTTAAAGGATGTGATGGAATCAATGAACAAAGAGGAAATAGAGATAACAACCCACTTTCAAAGAAAAAGGAGAGTAAGAGACAACATGACCAAGAAGATGGTCACGCAAAGAACAATAGGGAAGAAAAAACAAAGACTGAATAAGAGAGGCTATCTAATAAGAGCACTGACATTAAATACGATGACCAAAGATGCAGAGAGAGGCAAGCTAAAAAGAAGGGCTATCGCAACACCTGGGATGCAGATTAGAGGTTTCGTATACTTTGTTGAAACTTTAGCTAGGAGCATTTGCGAAAAGCTTGAACAGTCTGGGCTCCCAGTAGGGGGCAATGAAAAGAAGGCCAAACTGGCAAATGTTGTGAGAAAGATGATGACTAATTCACAAGACACAGAGATTTCTTTCACAATCACTGGGGACAACACTAAGTGGAATGAAAATCAGAATCCTCGAATGTTCCTGGCGATGATTACATATATCACCAGAAATCAACCTGAGTGGTTCAGAAACATCCTGAGCATGGCACCCATAATGTTCTCAAACAAAATGGCAAGACTAGGGAGAGGGTACATGTTCGAGAGTAAAAAAATGAAGATTCGAACACAAATACCAGCAGAAATGCTAGCAAGCATTGACCTGAAGTACTTCAATGAATCAACAAAGAAGAAAATTGAGAAAATACGACCTCTTCTAATAGATGGTACAGCATCACTGAGTCCTGGGATGATGATGGGCATGTTCAACATGCTAAGTACGGTCTTGGGAGTCTCGATACTGAATCTTGGACAAAAGAAATACACCAAGACAATATACTGGTGGGATGGGCTCCAATCATCCGACGATTTTGCTCTCATAGTGAATGCACCAAACCATGAGGGAATACAGGCAGGAGTAGACAGATTCTACAGGACCTGCAAGTTAGTGGGAATCAACATGAGCAAAAAGAAGTCCTATATAAATAAGACAGGGACATTTGAATTCACAAGCTTTTTTTATCGCTATGGATTTGTGGCTAATTTTAGCATGGAGCTACCCAGCTTTGGAGTGTCTGGAGTAAATGAATCAGCTGACATGAGTATTGGAGTAACAGTGATAAAGAACAACATGATAAACAATGACCTTGGACCTGCAACGGCCCAGATGGCTCTTCAATTGTTCATCAAAGACTACAGATACACATATAGGTGCCATAGGGGAGACACACAAATTCAGACGAGAAGATCATTTGAGTTAAAGAAGCTGTGGGATCAAACCCAATCAAAGGTAGGGCTATTAGTATCAGATGGAGGACCAAACTTATACAATATACGGAATCTTCACATTCCTGAAGTCTGCTTAAAATGGGAGCTAATGGATGATGATTATCGGGGAAGACTTTGTAATCCCCTGAATCCCTTTGTCAGTCATAAAGAGATTGATTCTGTAAACAATGCTGTGGTAATGCCAGCCCATGGTCCAGCCAAAAGCATGGAATATGACGCCGTTGCAACTACACATTCCTGGATTCCCAAGAGGAATCGTTCTATTCTCAACACAAGCCAAAGGGGAATTCTTGAGGATGAACAGATGTACCAGAAGTGCTGCAATCTATTCGAGAAATTTTTCCCTAGCAGTTCATACAGGAGACCGGTTGGAATTTCTAGCATGGTGGAGGCCATGGTGTCTAGGGCCCGGATTGATGCCAGGGTCGACTTCGAGTCTGGACGGATCAAGAAAGAAGAGTTCTCTGAGATCATGAAGATCTGTTCCACCATTGAAGAACTCAGACGGCAAAAATAATGAATTTAACTTGTCCTTCATGAAAAAATGCCTTGTTTCTACT
>KU976521 A/swine/Mexico/AVX4/2011 2011/03/18 2 (PB1)
AGCGAAAGCAGGCAAACCATTTGAATGGATGTCAATCCGACTCTACTTTTTCTAAAAGTTCCAACGCAAAATGCCATAAGCACCACATTCCCTTACACTGGAGATCCTCCATATAGCCATGGAACAGGAACAGGATACACCATGGACACAGTCAACAGAACACACCAATATTCAGAAAAAGGGAAGTGGACGACAAACACAGAGACTGGGGCACCCCAGCTCAACCCGATTGATGGACCACTACCTGATGATAATGAACCAATTGGATATGCACAAACAGACTGTGTTTTGGAGGCCATGGCTTTCCTTGAAGAATCCCACCCAGGGATATTTGAGAATTCATGCCTTGAAACAATGGAAGTTGTTCAACAAACAAGGGTGGATAAATTAACTCAAGGTCGCCAGACTTATGATTGGACATTAAACAGAAATCAACCGGCAGCAACTGCACTGGCCAACACCATAGAAGTTTTTAGATCGAATGGTCTAACAGCTAATGAGTCAGGAAGACTAATAGATTTCCTAAAAGATGTAATGGAATCAATGGATAAGGAGGAAATAGAGATAACAACACACTTCCAAAGAAAAAGGAGAGTAAGAGACAACATGACCAAAAAGATGGTCACACAGAGAACAATAGGGAAGAAAAAACAAAGGTTGAATAGGAAAGGTTATCTAATAAGAGCACTCACATTGAATACGATGACTAAAGATGCAGAGAGAGGCAAATTAAAAAGAAGGGCTATCGCAACACCTGGGATGCAAATTAGAGGGTTCGTGTACTTTGTTGAAACTTTAGCTAGAAGCATTTGCGAAAAACTCGAACAGTCTGGACTCCCTGTAGGGGGCAATGAAAAGAAGGCCAAATTGGCAAATGTTGTGAGAAAAATGATGACTAATTCACAAGACACAGAGCTTTCTTTCACAATCACTGGGGACAACACCAAGTGGAATGAAAATCAAAATCCTCGAATGTTCCTGGCGATGATTACATATATCACCAGAAATCAACCCGAATGGTTCAGAAACATCCTGAGCATGGCACCCATAATGTTTTCAAATAAAATGGCTAGACTAGGAAAAGGGTACATGTTCGAGAGTAAAAGAATGAAGCTCCGAACGCAAATACCAGCAGAAATGCTAGCAAGCATTGACCTGAAGTATTTCAATGAACCAACAAGGAGGAAAATTGAGAAAATAAGGCCTCTTCTAATAGATGGCACAGCATCATTGAGCCCTGGGATGATGATGGGCATGTTCAACATGCTAAGTACGGTTTTGGGGGTCTCGATACTGAATCTTGGACAAAAGAAATACACCAGGACAACATACTGGTGGGATGGTCTCCAATCCTCCGACGATTTCGCCCTCATAGTGAATGCTCCAAATCATGAGGGAATACAAGCAGGAGTGGATAGATTCTACAGGACCTGCAAGTTAGTGGGGATCAACATGAGCAAAAAGAAGTCCTATATAAATAAGACAGGTACGTTTGAATTCACAAGCTTTTTTTATCGCTATGGATTTGTGGCTAATTTTAGCATGGAGCTGCCCAGTTTTGGAGTGTCTGGAATAAATGAATCAGCTGATATGAGTATCGGAGTAACAGTGATAAAGAACAATATGATAAACAATGACCTTGGGCCTGCAACAGCCCAGATGGCCCTTCAGTTGTTCATCAAAGACTACAGATACACATATAGGTGTCATAGAGGAGACACACAAATTCAGACAAGAAGATCATTCGAGCTTAAAAAGCTGTGGGATCAAACCCACTCAAAGGCAGGATTATTAGTATCTGATGGAGGACCAAACTTGTACAATATCCGGAATCTTCACATTCCTGAAGTCTGCTTAAAATGGGAAATAATGGATGAGGATTATCGGGGAAGACTTTGTAATCCTCAGAATCCCTTTGTCAGCCATAAAGAAATTGACTCTGTAAACAATGCTGTAGTGATGCCAGCCCATGGTCCAGCTAAGAGCATGGAATATGATGCTGTTGCAACTACACACTCCTGGATTCCCAAGAGGAACCGCTCTATTCTCAACACAAGCCAAAGGGGAATTCTTGAGGATGAACAGATGTACCAAAAGTGCTGCAACCTGTTCGAGAAATTTTTCCCTAGTAGCTCATACAGGAGACCGGTTGGGATTTCTAGCATGGTGGAGGCCATGGTGTCTAGGGCCCGGATTGATGCCAGGATTGACTTCGAGTCTGGACGGATTAAAGAAGAAGAGTTCTCTGAGATCATGAAGATCTGTTCAACCATTGAAGAACTCAGACGGCAAAAATAATGAATTTAGCTTGTCCTTCATGAAAAAATGCCTTGTTTCTACT
>KU976525 A/swine/Mexico/AVX28/2012 2012/09/06 2 (PB1)
AGCGAAAGCAGGCAAACCATTTGAATGGATGTCAATCCGACTCTACTTTTCCTAAAAATTCCAGCACAAAATGCCATAAGCACCACATTCCCTTATACTGGAGATCCTCCATACAGCCATGGAACAGGAACAGGATACACCATGGACACAGTAAACAGAACACACCAATACTCAGAAAAGGGAAAGTGGACGACAAACACAGAGACTGGTGCATCCCAGCTCAACCCGATTGATGGACCACTACCTGAGGATAATGAACCAAGTGGGTATGCACAAACAGACTGTGTTCTAGAGGCTATGGCTTTCCTTGAAGAATCCCACCCGGGAATATTTGAGAATTCATGCCTTGAAACAATGGAAGTTGTTCAACAAACAAGGGTAGATAAACTAACTCAAGGTCGCCAGACTTATGATTGGACATTAAACAGAAATCAACCGGCAGCAACTGCATTGGCCAACACCATAGAAGTCTTTAGATCGAATGGCCTAACAGCTAATGAGTCAGGAAGGCTAATAGATTTCTTAAAGGATGTAATGGAATCAATGAACAAAGAGGAAATAGAGGTAACAACCCATTTTCAAAGAAAAAGGAGAGTAAGAGACAACATGACCAAGAAGATGGTAACGCAAAGAACAATAGGGAAGAAAAAACAAAGACTGAATAAAAGAGACTATCTAATAAGAGCACTGACATTAAATACGATGACCAAAGATGCAGAGAGAGGCAAGTTAAAAAGAAGGGCTATCGCAACACCTGGGATGCAGATTAGAGGTTTCGTATACTTTGTTGAAGCTTTAGCTAGGAGTATTTGCGAAAAGCTTGAACAGTCTGGGCTCCCAGTAGGGGGCAATGAAAAGAAGGCCAAACTGGCAAATGTTGTGAGAAAAATGATGACTAATTCACAAGACACAGAGATTTCTTTCACAATCACTGGGGACAACACTAAGTGGAATGAAAATCAAAATCCTCGAATGTTTCTGGCGATGATTACATATATCACCAGAAATCAACCCGAGTGGTTCAGAAACATCCTGAGCATGGCACCCATAATGTTCTCAAACAAAATGGCAAGACTAGGGAAAGGGTACATGTTCGAGAGTAAGAGAATGAAGATTCGAACACAAATACCAGCAGAAATGCTAGCAAGCATTGACCTGAAGTACTTCAATGAATCAACAAAGAAGAAAATTGAGAAAATAAGGCCTCTTCTAATAGATGGCACAGCATCACTGAGTCCAGGGATGATGATGGGCATGTTCAACATGCTAAGTACGGTCTTGGGAGTCTCGATACTGAATCTTGGACAAAAGAAATACACCAAGACAGTATACTGGTGGGATGGGCTCCAATCATCCGACGATTTTGCTCTCATAGTGAATGCACCAAACCATGAGGGAATACAAGCAGGAGTAGACAGATTCTACAGGACCTGCAAATTAGTGGGAATCAACATGAGCAAAAAGAAGTCCTATATAAATAAGACAGGGACATTTGAATTCACAAGCTTTTTTTATCGCTATGGATTTGTGGCTAATTTTAGCATGGAGCTACCCAGCTTTGGAGTGTCTGGAGTAAATGAATCAGCTGACATGAGTATTGGAGTAACAGTGATAAAGAACAACATGATAAACAATGACCTTGGACCTGCAACGGCCCAGATGGCTCTTCAATTGTTCATCAAAGACTACAGATACACATACAGGTGCCATAGGGGAGACACACAAATTCAGACGAGAAGATCATTTGAGTTAAAGAAGCTGTGGGATCAAACCCAATCAAAGGTAGGGCTATTAGTATCAGATGGAGGACCAAACTTATACAATATACGGAATCTCCACATTCCTGAAGTCTGCTTAAAATGGGAGCTAATGGATGATGATTATCGGGGAAGACTTTGTAATCCCCTGAATCCCTTTGTCAGTCATAAAGAGATTGATTCTGTAAACAATGCTGTGGTAATGCCAGCCCATGGTCCAGCCAAAAGCATGGAATACGATGCCGTTGCAACTACACATTCCTGGATTCCCAAGAGGAATCGTTCTATTCTCAACACAAGCCAAAGGGGAATTCTTGAGGATGAACAGATGTACCAGAAGTGCTGCAATCTATTTGAGAAATTTTTCCCTAGCAGTTCATATAGGAGACCGGTTGGAATTTCTAGCATGGTGGAGGCCATGGTGTCTAGGGCCCGGATTGATGCCAGGGTCGACTTAGAGTCTGGACGGATCAAGAAAGAAGAGTTCTCTGAGATCATGAAGATCTGTTCCACCATTGAAGAACTCAGACGGCAAAAATAATGAATTTAACTTGTCCTTCATGAAAAAATGCCTTGTTTCTACT
>KU976554 A/swine/Mexico/AVX49/2013 2013/03/25 2 (PB1)
AGCGAAAGCAGGCAAACCATTTGAATGGATGTCAATCCGACTCTACTTTTCCTAAAAATTCCAGCGCAAAACGCCATAAGCACCACATTCCCTTATACTGGAGATCCTCCATACAGCCATGGAACAGGGACAGGATACACCATGGACACAGTAAACAGAACACACCAATATTCAGAAAAGGGAAAGTGGACGACAAACACAGAGACTGGTGCACCCCAGCTCAACCCGATCGATGGACCACTACCTGAGGATAATGAACCAAGTGGGTATGCACAAACAGACTGTGTCCTAGAGGCTATGGCTTTCCTTGAAGAATCCCACCCAGGAATATTTGAGAATTCATGCCTTGAAACAATGGAAGTTGTTCAACAAACAAGGATAGATAAACTAACTCAAGGTCGCCAGACTTATGATTGGACATTAAACAGAAACCAACCGGCAGCTACTGCATTGGCCAACACCATAGAAGTCTTTAGATCGAATGGCCTAACAGCGAATGAGTCAGGAAGGCTAATAGATTTCTTAAAGGATGTAATGGAATCAATGAACAAAGAGGAAATAGAGATAACAACCCACTTTCAAAGAAAAAGGAGAGTAAGAGACAACATGACCAAGAAGATGGTCACGCAAAGAACAATAGGGAAGAAAAAACAAAGACTGAATAAGAGAAGCTATCTAATAAGAGCACTGACATTAAATACGATGACCAAGGATGCAGAGAGAGGCAAGTTAAAAAGAAGGGCTATCGCAACACCTGGGATGCAGATTAGAGGTTTCGTATACTTTGTTGAAACTTTAGCTAGAAGCATTTGCGAAAAGCTTGAACAGTCTGGGCTCCCGGTAGGGGGCAATGAAAAGAAGGCCAAACTGGCAAATGTTGTGAGAAAGATGATGACTAACTCACAAGACACAGAGATTTCTTTCACAATCACTGGGGACAACACTAAGTGGAATGAAAATCAAAATCCTCGAATGTTTCTGGCGATGATTACATATATCACCAGAAATCAACCTGAGTGGTTCAGAAACATCCTGAGCATGGCACCCATAATGTTCTCAAACAAAATGGCAAGACTAGGGAAAGGGTACATGTTCGAAAGCAAAAAAATGAAGATTCGAACACAAATACCAGCAGAAATGTTAGCAAGCATTGACCTGAAGTACTTCAATGAATCAACAAAAAAGAAAATTGAGAAAATAAGGCCTCTTCTAATAGATGGCACAGCATCACTGAGTCCTGGGATGATGATGGGCATGTTCAACATGCTAAGTACGGTCTTGGGGGTCTCGATACTGAATCTTGGACAAAAGAAATACACCAAGACAATATACTGGTGGGATGGGCTCCAATCATCCGACGATTTTGCTCTCATAGTGAATGCACCAAACCATGAGGGAATACAAGCAGGAGTGGACAGATTCTACAGAACCTGCAAGTTAGTGGGAATCAACATGAGCAAAAAGAAGTCCTATATAAATAAGACAGGGACATTTGAATTCACAAGCTTTTTTTATCGCTATGGATTTGTGGCTAATTTTAGCATGGAGCTACCCAGCTTTGGAGTGTCTGGAGTAAATGAATCAGCTGACATGAGTATTGGAGTAACAGTGATAAAGAACAACATGATAAACAATGACCTTGGACCTGCAACGGCCCAGATGGCTCTTCAATTGTTCATCAAAGACTACAGATACACATATAGATGCCATAGGGGAGACACACAAATTCAGACGAGAAGATCATTTGAGTTAAAGAAGCTGTGGGATCAAACCCAATCAAAGGTAGGGCTATTAGTATCAGATGGAGGACCAAACTTATACAATATACGGAATCTCCACATTCCTGAAGTCTGCTTAAAATGGGAGCTAATGGATGATGATTATCGGGGAAGACTTTGCAATCCCCTGAATCCCTTTGTCAGTCATAAAGAGATTGATTCTGTAAACAATGCTGTGGTAATGCCAGCTCATGGTCCAGCCAAAAGCATGGAATATGATGCCGTTGCAACTACACATTCCTGGATTCCCAAGAGGAATCGTTCTATTCTCAACACAAGCCAAAGGGGAATTCTTGAGGATGAACAAATGTACCAGAAGTGCTGCAATCTATTCGAGAAATTTTTTCCTAGCAGTTCATACAGGAGACCGGTTGGAATTTCTAGCATGGTGGAGGCCATGGTGTCTAGGGCCCGGATTGATGCCAGGGTCGACTTCGAATCTGGACGGATCAAGAAAGAAGAGTTCTCTGAGATCATGAAGATCTGTTCCACCATTGAAGAACTCAGACGGCAAAAATAATGAATTTAACTTGTCCTTCATGAAAAAATGCCTTGTTTCTACT
>KU976561 A/swine/Mexico/AVX58/2013 2013/06/28 2 (PB1)
AGCGAAAGCAGGCAAACCATTTGAATGGATGTCAATCCGACTCTACTTTTCCTAAAAATTCCAGCGCAAAATGCCATAAGCATCACATTCCCTTATACTGGAGATCCTCCATACAGCCATGGAACAGGAACAGGATACACCATGGACACAGTAAACAGAACACACCAATACTCAGAAAAGGGAAAGTGGACGACAAACACAGAGACTGGTGCACCCCAGCTCAACCCGATTGATGGACCACTACCTGAGGATAACGAACCAAGTGGGTATGCACAAACAGACTGTGTCCTAGAGGCTATGGCTTTCCTTGAAGAATCCCACCCAGGAATATTTGAGAATTCATGCCTTGAAACAATGGAAGTTGTTCAACAAACAAGAGTAGATAAACTGACTCAAGGTCGCCAGACTTATGATTGGACATTAAACAGAAATCAACCGGCAGCAACTGCATTGGCCAACACCATAGAAGTCTTTAGATCGAATGGCCTAACAGCTAATGAGTCAGGAAGGCTAGTAGATTTCTTAAAGGATGTAATGGAATCAATGAACAAAGAGGAAATAGAGATAACAACCCACTTTCAAAGAAAAAGGAGAGTAAGAGACAACATGACCAAGAAGATGGTCACGCAAAGAACAATAGGGAAGAAAAAACAAAGACTGACTAAGAGAGGCTATCTAATAAGAGCACTGACATTAAATACGATGACCAAAGATGCAGAGAGAGGCAAGTTAAAAAGAAGGGCTATCGCAACACCTGGGATGCAGATTAGAGGTTTCGTATATTTTGTTGAAGCTTTAGCTAGGAGCATTTGCGAAAAGCTTGAACAGTCTGGGCTCCCAGTAGGGGGCAATGAAAAGAAGGCCAAACTGGCAAATGTTGTGAGAAAGATGATGACTAATTCACAAGACACAGAGATTTCTTTCACAATCACTGGGGACAACACTAAGTGGAATGAAAATCAAAATCCTCGAGTGTTCCTGGCGATGATTACATATATCACCAAAAATCAACCCGAGTGGTTTAGAAACATCCTGAGCATGGCACCCATAATGTTTTCAAACAAAATGGCAAGACTAGGGAAAGGGTACATGTTCGAGAGTAAAAGAATGAAGATTCGAACACAAATACCAGCAGAAATGCTAGCAAGCATTGACCTGAAGTACTTCAATGAATCAACAAAGAAGAAAATTGAGAAAATAAGGCCTCTTTTAATGGATGGCACAGCATCACTGAGTCCTGGGATGATGATGGGCATGTTCAACATGCTAAGTACGGTCTTGGGAGTCTCGATACTAAATCTTGGACAAAAGAAATACACCAAGACAACATACTGGTGGGATGGGCTCCAATCATCCGACGATTTTGCTCTCATAGTGAATGCACCAAACCATGAGGGAATACAAGCAGGAGTGGACAGATTCTACAGGACCTGCAAGTTAGTGGGAATCAACATGAGCAAAAAGAAGTCCTATATAAATAAGACAGGGACATTTGAATTCACAAGCTTTTTTTATCGCTATGGATTTGTGGCTAATTTTAGCATGGAGCTACCCAGCTTTGGAGTGTCTGGAGTAAATGAATCAGCTGACATGAGTATTGGAGTAACCGTGATAAAGAACAACATGATAAACAATGATCTTGGACCTGCAACAGCCCAGATGGCTCTTCAATTGTTCATCAAAGACTACAGATACACATATAGGTGCCATAGGGGAGACACACAAATTCAGACGAGAAGATCATTTGAGTTAAAGAAGTTGTGGGATCAAACCCAATCAAAGGTAGGGCTATTAGTATCAGATGGAGGACCAAACTTATACAATATACGGAATCTTCACATTCCTGAAGTCTGCTTAAAATGGGAGCTAATGGATGATGATTATCGGGGAAGACTTTGTAATCCCCTGAATCCCTTTGTATGTCATAAGGAGATTGATTCTGTAAACAATGCTGTGGTAATGCCAGCCCATGGTCCAGCCAAAAGCATGGAATATGATGCCGTTGCAACTACACATTCCTGGATTCCCAAAAGGAATCGCTCTATTCTCAACACAAGCCAAAGGGGAATTCTTGAGGATGAACAGATGTACCAGAAGTGCTGCAATCTATTCGAGAAATTTTTCCCTAGCAGTTCATATAGGAGACCGGTTGGAATTTCTAGCATGGTGGAGGCCATGGTGTCTAGGGCCCGGATTGATGCCAGGGTCGATTTTGAGTCTGGACGGATCAAGAAAGAAGAGTTCTCTGAGATCATGAAGATCTGTTCCACCATTGAAGAACTCAGACGGCAAAAATAATGAATTTAACTTGTCCTTCATGAAAAAATGCCTTGTTTCTACT
>KU976583 A/swine/Mexico/AVX60/2013 2013/09/30 2 (PB1)
AGCGAAAGCAGGCAAACCATTTGAATGGATGTCAATCCGACTCTACTTTTTCTAAAAGTTCCAACGCAAAACGCCATAAGCACCACATTCCCTTACACTGGAGACCCTCCATATAGCCATGGAACAGGAACAGGATACACCATGGACACAGTCAACAGAACACACCAATATTCAGAAAAAGGGAAGTGGACGACAAACACAGAGACTGGGGCACCCCAGCTCAACCCGGTTGATGGACCACTACCCGAGGATAATGAACCAAGTGGATATGCACAAACAGACTGTGTTTTGGAAGCCATGGCTTTCCTTGAAGAATCCCACCCAGGGATATTTGAGAATTCATGCCTTGAAACAATGGAAGTTGTTCAACAAACAAGGGTGGATAAATTAACTCAAGGTCGCCAGACTTATGATTGGACATTAAACAGAAATCAACCGGCAGCAACTGCACTGGCCAACACCATAGAAGTTTTTAGATCAAATGGTCTAACAGCTAATGAGTCAGGAAGACTAATAGATTTCCTAAAAGATGTAATGGAATCAATGGATAAGGAGGAAATGGAGATAACAACACACTTCCAAAGAAAAAGAAGAGTAAGAGACAACATGACCAAAAAGATGGTCACACAGAGAACAATAGGGAAGAAGAAACAAAAGTTGAATAGGAGAGGTTATCTAATAAGAGCACTCACATTGAATACGATGACTAAAGATGCAGAGAGAGGCAAATTAAAAAGAAGGGCTATCGCAACACCAGGAATGCAAATTAGAGGGTTCGTGTACTTTGTTGAAACTTTAGCTAGAAGCATTTGCGAAAAACTCGAACAATCTGGACTCCCTGTAGGAGGCAATGAAAAGAAGGCCAAATTGGCAAATGTTGTGAGAAAAATGATGACTAATTCACAAGACACAGAGCTTTCTTTCACAATCACTGGGGACAACACCAAGTGGAATGAAAATCAAAATCCTCGAATGTTCCTGGCGATGATTACATATATCACCAGAAATCAACCCGAATGGTTCAGAAACATCTTGAGCATGGCACCCATAATGTTTTCAAATAAAATGGCCAGACTAGGAAAAGGGTACATGTTCGAGAGTAAAAGAATGAAGCTTCGAACACAAATACCAGCAGAAATGCTAGCGAGCATTGACCTGAAGTATTTCAATGAATCAACAAGGAGGAAAATTGAAAAAATAAGGCCTCTTCTAATAGATGGCACAGCATCGTTGAGCCCTGGGATGATGATGGGCATGTTCAACATGCTAAGTACGGTTTTGGGGGTCTCGATACTGAATCTTGGACAAAAGAAATACACAAGGACAACATACTGGTGGGATGGTCTCCAATCCTCTGACGATTTTGCCCTCATAGTGAATGCTCCAAATCATGAGGGAATACAAGCAGGAGTGGATAGATTCTACAGGACCTGCAAGTTAGTGGGAATCAACATGAGCAAGAAGAAGTCCTATATAAACAAGACAGGTACATTTGAATTCACAAGCTTCTTTTATCGCTATGGATTTGTGGCCAATTTTAGCATGGAGCTGCCCAGTTTTGGAGTGTCAGGAATAAATGAATCAGCTGATATGAGTATTGGAGTAACAGTGATTAAGAACAATATGATAAACAATGACCTTGGACCTGCAACAGCCCAGATGGCCCTTCAGTTGTTCATCAAAGACTACAGATACACATATAGGTGCCATAGAGGAGACACACAAATTCAGACGAGAAGATCATTCGAGCTAAAAAAGCTGTGGGATCAAACCCACTCAAAGGCAGGATTATTAGTATCTGATGGAGGACCAAATTTGTACAATATCCGAAATCTTCACATTCCTGAAGTCTGCTTAAAATGGGAGCTAATGGATGAGGATTATCGGGGAAGACTTTGTAATCCTCAGAATCCATTTGTCAGCCATAAAGAGATTGACTCTGTAAACAATGCTGTAGTGATGCCAGCCCATGGTCCAGCTAAGAGCATGGAATATGATGCCGTTGCAACTACACATTCCTGGGTTCCCAAGAGAAACCGCTCTATTCTCAACACAAGTCAAAGGGGGATTCTTGAGGATGAACAGATGTACCAAAAGTGCTGCAACCTGTTCGAGAAATTTTTCCCTAGTAGTTCATACAAGAGACCGGTTGGGATTTCTAGCATGGTGGAGGCCATGGTGTCTAGGGCCCGGATTGATGCCAGGATTGACTTCGAGTCTGGACGGATTAGAGAAGAAGAGTTCTCTGAGATCATGAAGATCTGTTCCACCATTGAAGAACTCAGACGGCAAAAATGATGAATTTGGCTTGTCCTTCATGAAAAAATGCCTTGTTTCTACT
>KU976584 A/swine/Mexico/AVX55/2013 2013/06/21 2 (PB1)
AGCGAAAGCAGGCAAACCATTTGAATGGATGTCAATCCGACTCTACTTTTCCTAAAAATTCCAGCGCAAAATGCCATAAGCACCACATTCCCTTATACTGGAGATCCTCCATACAGCCATGGAACAGGAACAGGATACACCATGGACACAGTAAACAGAACACACCAATACTCAGAAAAGGGAAAGTGGATGACAAACACAGAGACTGGTGCACCCCAGCTCAACCCGATTGATGGACCACTACCTGTGGATAATGAACCAAGTGGGTATGCACAAACAGACTGTGTTCTAGAGGCTATGGCTTTCCTTGAAGAATCCCACCCAGGAATATTTGAGAATTCATGCCTTGAAACAATGGAAGTTGTTCAACAAACAAGGGTAGATAAACTAACTCAAGGTCGTCAGACTTATGATTGGACATTAAACAGAAATCAACCGGCAGCAACTGCATTGGCCAACACCATAGAAGTCTTTAGATCGAATGGCCTAACAGCCAATGAGTCAGGAAGGCTAATAGATTTCTTAAAGGATGTAATGGAATCAATGAACAAAGAGGAAATAGAGATAACAACCCACTTTCAAAGAAAAAGGAGAGTAAGAGACAACGTGACCAAGAAGATGGTCACGCAAAGAACAATAGGAAAGAAAAAACAAAGACTGAATAAGAGAGGCTATCTAATAAGAGCACTGACATTAAATACGATGACCAAAGATGCAGAGAGAGGCAAGTTAAAAAGAAGGGCTATCGCAACACCTGGGATGCAGATTAGAGGTTTCGTATACTTTGTTGAAACTTTAGCTAGGCGCATTTGCGAAAAGCTTGAACAGTCTGGGCTCCCAGTAGGGGGCAATGAAAAGAAGGCCAAACTGGCAAATGTTGTGAGAAAGATGATGACTAATTCACAAGACACAGAGATTTCTTTCACAATCACTGGGGACAACACTAAATGGAATGAAAATCAAAATCCTCGGATGTTCCTGGCGATGATTACATATATCACCAGAAATCAACCTGAGTGGTTCAGAAACATCCTGAGTATGGCACCCATAATGTTCTCAAACAAAATGGCAAGACTAGGGAAAGGGTACATGTTCGAGAGTAAAAGAATGAAGATTCGAACACAAATACCAGCAGAAATGCTAGCAAGCATTGACCTGAAGTACTTCAATGAATCAACAAAGAAGAAAATTGAGAAAATAAGGCCTCTTCTAATAGATGGCACAGCATCACTGAGTCCTGGGATGATGATGGGCATGTTCAACATGCTGAGTACGGTCTTGGGAGTCTCAATACTGAATCTTGGACAAAAGAAATACACCAAAACAATATACTGGTGGGATGGGCTCCAATCATCTGACGATTTTGCTCTCATAGTGAATGCACCAAACCATGAGGGAATACAAGCAGGAGTGGACAGATTCTACAGGACCTGCAAGTTAGTGGGAATCAACATGAGCAAAAGGAAGTCCTATATAAATAAGACAGGGACATTTGAATTCACAAGCTTTTTTTATCGCTATGGATTTGTGGCTAATTTCAGCATGGAGCTACCCAGCTTCGGAGTGTCTGGAGTAAATGAATCAGCTGACATGAGTATTGGAGTAACAGTGATAAAGAACAACATGATAAACAATGACCTTGGACCTGCAACGGCCCAGATGGCTCTTCAATTGTTCATCAAAGACTACAGATACACATATAGGTGCCATAGGGGAGACACACAAATTCAGACGAGAAGATCATTCGAGTTAAAGAAGCTGTGGGATCAAACCCAATCAAAGGTAGGACTATTAGTATCAGATGGAGGACCAAACTTATATAATATACGAAATCTTCACATTCCTGAAGTCTGCTTAAAATGGGAGCTAATGGATGATGATTATCGGGGAAGACTTTGTAATCCCCTGAATCCCTTTGTCAGTCACAAAGAGATTGATTCTGTAAACAATGCTGTGGTAATGCCAGCCCATGGTCCAATCAAAAGCATGGAATATGATGCCGTTGCAACTACACATTCCTGGATTCCCAAGAGGAATCGTTCTATTCTCAACACAAGCCAAAGGGGAATTCTTGAGGATGAACAGATGTACCAGAAGTGCTGCAATCTATTCGAGAAATTTTTCCCTAGCAGTTCATATAGGAGACCGGTTGGAATTTCTAGCATGGTGGAGGCCATGGTGTCTAGGGCCCGGATTGATGCCAGGGTCGACTTCGAATCTGGACGGATCAAGAAAGAAGAGTTCTCTGAGATCATGAAGATCTGTTCTACCATTGAAGAATTCAGACGGCAAAAATAATGAATTTAACTTGTCCTTCATGAAAAAATGCCTTGTTTCTACT
>KU976594 A/swine/Mexico/AVX25/2012 2012/04/27 2 (PB1)
AGCGAAAGCAGGCAAACCATTTGAATGGATGTCAATCCGACTCTACTTTTCCTAAAAATTCCAGCGCAAAATGCCATAAGCACCACATTCCCTTATACTGGAGATCCTCCATACAGCCATGGGACGGGAACAGGATACACCATGGACACAGTAAACAGAACACACCAATACTCAGAAAAGGGAAAGTGGACGACAAACACAGAGACTGGTGCACCCCAGCTCAACCCGATTGATGGACCACTACCTGAGGATAATGAACCAAGTGGATATGCACAAACAGACTGTGTTCTAGAGGCTATGGCTTTCCTTGAAGAATCCCACCCAGGAATATTTGAGAATTCATGCCTTGAAACAATGGAAGTTGTTCAACAAACAAGGGTAGATAAACTAACTCAAGGTCGCCAGACTTATGATTGGACATTAAACAGAAATCAACCGGCAGCAACTGCATTGGCCAACACCATAGAAGTCTTTAGATCGAATGGCCTAACAGCTAATGAGTCAGGAAGGCTAATAGATTTCTTAAAGGATGTAATGGAATCAATGAACAAAGAGGAAATAGAGATAACAACCCACTTTCAAAGAAAAAGGAGAGTAAGAGACAACATGACCAAGAAGATGGTCACGCAAAGAACAATAGGGAAGAAAAAACAAAGACTGAATAAGAGAGGCTATCTAATAAGAGCACTGACATTAAATACGATGACCAAAGATGCAGAGAGAGGCAAGTTAAAAAGAAGGGCTATTGCAACACCTGGGATGCAGATTAGAGGTTTCGTATACTTTGTTGAAACTTTAGCTAGGAGCATTTGCGAAAAGCTTGAACAGTCTGGGCTCCCAGTAGGGGGCAATGAAAAGAAGGCCAAACTGGCAAATGTTGTGAGAAAGATGATGACTAATTCACAAGACACAGAGATTTCTTTCACAATCACTGGGGATAACACTAAGTGGAATGAAAATCAAAATCCTCGAATGTTCCTGGCGATGATTACATATATCACCAGAAATCAACCCGAGTGGTTCAGAAACATCCTGAGCATGGCACCCATAATGTTCTCAAACAAAATGGCAAGACTAGGGAAAGGGTACATGTTCGAGAGTAAAAGAATGAAGATTCGAACACAAATACCAGCAGAAATGCTAGCAAGCATTGACCTGAAGTACTTCAATGAATCAACAAAGAAGAAAATTGAGAAAATAAGGCCTCTTCTAATAGATGGCACAGCATCACTGAGTCCTGGGATGATGATGGGCATGTTCAACATGCTAAGTACAGTCTTGGGAGTCTCAATACTGAATCTTGGACAAAAGAAATACACCAAGACAATATACTGGTGGGATGGGCTCCAATCATCCGACGATTTTGCTCTCATAGTAAATGCACCAAACCATGAGGGAATACAAGCAGGAGTGGACAGATTCTACAGGACCTGCAAGTTAGTGGGAATCAACATGAGCAAAAAGAAGTCCTATATAAATAAAACAGGGACATTTGAATTCACAAGCTTTTTTTATCGCTATGGATTTGTGGCTAATTTTAGCATGGAGCTACCCAGCTTTGGAGTGTCTGGAGTAAATGAATCAGCTGACATGAGTATTGGAGTAACAGTGATAAGGAACAACATGATAAACAATGACCTTGGACCTGCAACGGCCCAGATGGCTCTTCAATTGTTCATCAAAGACTACAGATACACATATAGGTGCCATAGGGGGGACACACAGATTCAGACGAGAAGATCATTTGAGTTAAAGAAGCTGTGGGATCAAACCCAATCAAAGGTAGGGCTATTAGTATCAGATGGAGGACCAAACTTATACAATATACGGAATCTTCACATCCCGGAAGTCTGCTTAAAATGGGAGCTAATGGATGATGATTATCGGGGAAGACTTTGTAATCCCCTGAATCCCTTTGTCAGTCACAAAGAGATTGATTCTGTAAACAATGCTGTGGTAATGCAAGCCCATGGTCCAGCCAAAAGTATGGAATATGATGCCGTTGCAACTACACATTCCTGGATTCCCAAGAGGAATCGTTCTATTCTCAACACAAGCCAAAGGGGAATTCTTGAGGATGAACAGATGTACCAGAAGTGCTGCAATCTATTCGAGAAATTTTTCCCTAGCAGTTCATATAGGAGACCGGTTGGGATTTCTAGCATGGTGGAGGCCATGGTGTCTAGGGCCCGGATTGATGCCAGGGTCGACTTCGAGTCTGGACGGATCAAGAAAGAAGAGTTCTCTGAGATCATGAAGATCTGCTCCACCATTGAAGAACTCAGACGGCAAAAATAATGAATTTAACTTGTCCTTCATGAAAAAATGCCTTGTTTCTACT
>KU976604 A/swine/Mexico/AVX27/2012 2012/08/02 2 (PB1)
AGCGAAAGCAGGCAAACCATTTGAATGGATGTCAATCCGACTCTACTTTTCCTAAAGGTTCCAGCGCAAAATGCCATAAGCACCACATTTCCTTATACTGGAGACCCTCCATACAGCCATGGAACAGGAACAGGATACACCATGGACACAGTAAACAGGACACACCAATATTCAGAAAAAGGGAAGTGGACGACAAACACAGAGACTGGGGCACCTCAGCTAAACCCGATAGATGGACCACTACCTGAGGATAATGAACCAAGCGGATATGCACAAACAGACTGTGTTCTGGAGGCCATGGCTTTCCTTGAAGAATCCCACCCAGGAATATTTGAGAATTCATGCCTTGAAACAATGGAAGTTGTTCAACAAACAAGGGTGGATAAACTAACTCAAGGTCGCCAGACCTATGATTGGACATTAAACAGAAATCAACCTGCTGCAACTGCATTGGCCAACACCATAGAAGTTTTTAGGTCAAATGGTCTAATAGCTAATGAGTCAGGAAGACTGATAGATTTCCTAAAGGATGTAATGGAATCAATGGATAAAGAGGAAATAGAGATAACAACACACTTTCAAAGAAAAAGGAGAGTAAGAGACAACATGACCAAGAAGATGGTCACACAAAGAACAATAGGGAAGAAAAAACAAAGAGTGAATAAGAGAGGCTATCTAATAAGAGCACTGACATTAAATACGATGACCAAAGATGCAGAGAGAGGCAAATTAAAAAGAAGAGCTATCGCAACACCAGGGATGCAAATTAGAGGATTCGTGTACTTTGTTGAAACTTTAGCCAGAAGCATTTGCGAAAAGCTTGAACAGTCTGGACTCCCAGTAGGGGGCAATGAAAAGAAGGCCAAATTGGCAAATGTTGTGAGAAAGATGATGACTAATTCGCAAGACACAGAGATTTCTTTTACAATCACTGGGGACAACACTAAATGGAATGAGAATCAAAATCCTCGAATGTTCCTGGCGATGATCACATATATCACTAGAAACCAACCCGAATGGTTCAGAAACGTCCTGAGCATGGCACCCATAATGTTCTCAAACAAAATGGCAAGACTAGGGAAAGGGTACATGTTCGAGAGTAAAAGAATGAAACTTAGAACACAAATACCAGCAGAAATGCTAGCAAGCATTGACTTGAAGTATTTCAATGAATCAACGAAGAAGAAAATTGAGAAAATAAGGCCTCTTCTAATAGATGGCACAGCATCATTGAGCCCCGGAATGATGATGGGCATGTTCAACATGCTAAGTACAGTCTTAGGAGTCTCGATACTGAATCTTGGACAAAAGAGGTACACCAGGACGACATACTGGTGGGATGGGCTCCAATCCTCCGACGATTTTGCACTCATAGTGAATGCACAAAATCATGAGGGAATACAAGCAGGAGTGAATAGATTCTACAGGACTTGCAAGTTGGTAGGAATCAACATGAGCAAAAAGAAATCCTATATAAATAAGACAGGGACATTTGAATTCACAAGCTTTTTTTATCGCTATGGATTTGTGGCTAATTTTAGCATGGAGCTGCCAAGCTTTGGAGTGTCTGGAATGAATGAATCAGCTGATATGAGCATTGGGGTAACAGTGATAAAGAACAACATGATAAACAATGACCTTGGACCTGCAACAGCTCAGATGGCCCTTCAACTATTCATCAAAGACTACAGATACACATATAGGTGCCATAGAGGAGACACACAAATTCAAACGAGAAGATCATTTGAGCTAAAGAAGCTGTGGGATCAAACCCAATCGAAGGCAGGGCTGTTAGTGTCTGATGGAGGACCAAACTTATACAATATCCGGAATCTTCACATTCCTGAAGTTTGCTTAAAATGGGAGCTAATGGATGAGGATTATCGGGGAAGACTTTGTAATCCCCTGAATCCCTTTGTAAATCATAAGGAGATTGATTCTGTAAACAATGCTGTTGTGATGCAAGCCCATGGTCCTGCCAAAAGCATGGAATATGATGCTGTTGCAACTACACACTCCTGGATTCCCAAGAGGAACCGCTCTATTCTCAACACAAGCCAAAGGGGAATCCTTGAGGATGAACAGATGTACCAGAAGTGCTGCAACCTGTTCGAGAAGTTTTTCCCAAGCAGTTCATACAGGAGACCAGTTGGAATTTCTAGCATGGTGGAGGCCATGGTGTCTAGGGGCCGGATTGATGCCAGGATTGACTTCGAGTCTGGACGGATTAAGAAAGAAGAGTTCTCTGAGATCATGAAGATCTGTTCCACCATTGAAGAACTCAGACGGCAAAACTAGTGAATTTGACTTGTCCTTCATGAAAAAATGCCTTGTTTCTACT
>KU976608 A/swine/Mexico/AVX37/2012 2012/11/08 2 (PB1)
AGCAAAAGCAGGCAAACCATTTGAATGGATGTCAATCCGACTCTACTTTTTCTAAAAGTTCCAGCGCAAAATGCCATAAGCACCACATTCCCTTACACTGGAGATCCTCCATATAGCCATGGAACAGGAACAGGATACACCATGGACACAGTCAACAGAACACACCAATATTCAGAAAAAGGAAAGTGGACGACAAACACAGAGACTGGGGCACCCCAGCTCAACCCGGTTGATGGACCACTACCTGAGGATAATGAACCAAGTGGATATGCACAAACAGACTGTGTTTTGGAAGCCATGGCTTTCCTTGAAGAATCCCACCCAGGGATATTTGAGAATTCATGCCTTGAAACAATGGAAGTTGTTCAACAAACAAGGGTGGATAAACTAACTCAAGGTCGCCAGACTTATGATTGGACATTAAACAGAAATCAACCGGCAGCAACTGCACTGGCCAACACCATAGAAGTTTTTAGATCAAATGGTCTAACAGCTAATGAGTCAGGTAGACTAATAGATTTCCTAAAAGATGTAATGGAATCAATGGATAAGGAGGAAATGGAGATAACAACACACTTCCAAAGAAAAAGAAGAGTAAGAGACAACATGACCAAAAAGATGGTCACACAGAGAACAATAGGGAAGAAAAAACAAAGGTTGAATAGGAGAGGTTATCTGATAAGAGCACTCACATTGAATACGATGACTAAAGATGCAGAGAGAGGCAAATTAAAAAGAAGGGCTATCGCAACACCTGGAATGCAAATTAGGGGGTTCGTGTACTTTGTTGAAACTTTAGCTAGAAGCATTTGCGAAAAACTCGAACAATCTGGACTCCCTGTAGGGGGCAATGAAAAGAAGGCCAAATTAGCAAATGTTGTGAGAAAAATGATGACTAATTCACAAGACACAGAGCTCTCTTTCACAATCACTGGGGACAACACCAAGTGGAATGAAAATCAAAATCCTCGAATGTTCCTGGCGATGATTACATATATCACCAGAAATCAACCCGAATGGTTCAGAAACATCTTGAGCATGGCACCCATAATGTTTTCAAATAAAATGGCCAGACTAGGAAAAGGGTACATGTTCGAGAGTAAAAGAATGAAGCTCCGAACACAGATACCAGCAGAAATGCTAGCAAGCATTGACCTGAAGTATTTCAATGAATCAACAAGGAGAAAAATTGAAAAAATAAGGCCTCTTCTAATAGATGGCACAGCATCGTTGAGCCCTGGGATGATGATGGGCATGTTCAACATGCTAAGTACGGTTTTGGGGGTCTCGATACTGAATCTTGGACAAAAGAAATACACCAGGACAACATACTGGTGGGATGGTCTCCAATCCTCTGACGATTTCGCCCTCATAGTGAATGCTCCAAATCATGAGGGAATACAAGCAGGAGTGGATAGATTCTACAGGACCTGCAAGTTAGTGGGAATCAACATGAGCAAAAAGAAGTCCTATATAAATAAGACAGGTACATTTGAATTCACAAGCTTCTTTTATCGCTATGGATTTGTGGCTAATTTTAGCATGGAGCTGCCCAGTTTTGGAGTGTCTGGAATAAATGAATCAGCTGATATGAGTATTGGGGTAACAGTGATAAAGAACAATATGATAAACAATGACCTTGGACCAGCAACAGCCCAGATGGCCCTTCAGTTGTTCATCAAAGACTACAGATACACATATAGGTGCCATAGAGGAGACACACAAATTCAGACGAGAAGATCATTCGAGCTAAAAAGGCTGTGGGATCAAACCCACTCAAAGGCAGGATTATTAGTATCTGATGGAGGACCAAACTTGTACAATATCCGGAATTTTCACATTCCTGAAGTCTGCTTAAAATGGGAGCTAATGGATGAGGATTATCGGGAAAGACTTTGTAATCCTCAGAATCCCTTTGTCAGCCACAAAGAGATTGACTCTGTAAACAATGCTGTAGTGATGCCAGCCCATGGTCCAGCTAAGAGTATGGAATATGATGCCGTTTCAACTACACACTCCTGGATTCCCAAGAGGAACCGCTCTATTCTCAACACAAGTCAAAGGGGAATTCTTGAGGATGAACAAATGTACCAAAAGTGCTGCAACCTATTCGAGAAATTTTTCCCTAGTAGTTCATACAGGAGACCGGTCGGGATTTCTAGCATGGTGGAGGCCATGGTGTCTAGGGCCCGGATTGATGCCAGGATTGACTTCGAGTCTGGACGGATTAAAGAAGAAGAGTTCTCTGAGATCATGAAGATCTGTTCCACCATTGAAGAACTCAGACGGCAAAAATGATGAATTTGGCTTGTCCTTCATGAAAAAATGCCTTGTTTCTACT
>KU976610 A/swine/Mexico/AVX19/2012 2012/06/22 2 (PB1)
AGCGAAAGCAGGCAAACCATTTGAATGGATGTCAATCCGACTCTACTTTTTCTAAAAGTTCCAGCGCAAAATGCCATAAGCACCACATTCCCTTACACTGGAGATCCTCCATATAGCCACGGAACAGGAACAGGATACACCATGGACACAGTCAATAGAACACACCAATATTCAGAGAAAGGGAGGTGGACGACAAACACAGAGACTGGGGCACCCCAGCTCAACCCGATTGATGGACCACTACCTGAGGATAATGAACCAAGTGGATATGCACAAACAGACTGTGTTTTAGAGGCCATGGCTTTCCTTGAAGAATCCCACCCAGGGATATTTGAGAATTCATGCCTTGAAACAATGGAAGTTGTTCAACAAACAAGGGTGGATAAACTAACCCAAGGTCGCCAGACTTATGATTGGACATTAAACAGAAACCAACCAGCAGCTACCGCGCTGGCCAACACCATAGAAGTTTTCAGATCGAATGGTCTAACAGCTAACGAGTCAGGAAGGCTAATAGATTTCCTAAAGGATGTAATGGAATCAATGGATAAGGAGGAAATAGAGATAACAACACACTTCCAAAGAAAAAGGAGAGTAAGAGACAACATGACCAAAAAGATGGTCACACAAAGGACAATAGGGAAGAAAAAACAAAGGATGAATAAGAGAAGTTATCTAATAAGAGCACTCACATTGAATACGATGACCAAAGATGCAGAAAGAGGCAAATTGAAAAGAAGGGCTATCGCAACACCTGGAATGCAAATTAGAGGGTTCGTTTATTTTGTTGAAACTTTAGCTAGGAGCATTTGCGAAAAGCTCGAACAATCTGGACTCCCTGTAGGGGGCAATGAGAAGAAGGCCAAATTGGCAAATGTTGTGAGAAAGATGATGACTAATTCACAAGACACAGAGCTTTCTTTCACAATCACTGGGGACAATACCAAGTGGAATGAAAATCAAAATCCTCGAATGTTCCTGGCGATGATTACATATATCACCAAAAATCAACCTGAATGGTTCAGAAACATCCTGAGCATGGCGCCCATAATGTTCTCAAATAAAATGGCTAGACTAGGAAAAGGGTACATGTTCGAGAGTAAAAGAATGAAGCTCCGAACACAAATACCAGCAGAGATGCTAGCAAGCATTGACCTGAAATATTTCAATGACTCAACAAGAAGGAAAATTGAGAAAATAAGGCCTCTTCTAATAGATGGCACAGCATCATTGAGCCCTGGGATGATGATGGGCATGTTCAACATGCTAAGCACGGTTTTGGGAGTCTCGATACTGAATCTTGGACAAAAGAAATACACCAAGACAACATACTGGTGGGATGGTCTCCAATCCTCAGACGATTTTGCCCTCATAGTGAATGCACCAAATCATGAGGGAATACAAGCAGGAGTGGATAGATTCTACAGGACCTGCAAGTTAGTGGGAATCAACATGAGCAAAAAGAAGTCCTATATAAATAAGACAGGGACATTTGAATTCACAAGCTTTTTTTATCGCTATGGATTTGTGGCTAATTTTAGCATGGAGCTGCCCAGTTTTGGAGTGTCTGGGATAAATGAATCAGCTGATATGAGTATTGGAGTAACAGTGATAAAGAACAACATGATAAACAACGACCTTGGACCTGCAACAGCCCAGATGGCCCTTCAATTGTTCATCAAAGACTACAGATATACATATAGGTGCCATAGAGGAGACACACAAATCCAGACGAGAAGATCATTCGAGATAAAGAAGCTGTGGGATCAAACCCATTCAAAGGCAGGATTATTAGTATCTGATGGAGGACCAAACTTATACAATATCCGGAATCTTCACATTCCTGAAGTCTGCTTAAAATGGGAGCTAATGGATGAGGATTATCAGGGAAGACTTTGTAATCCTCAGAATCCCTTTGTCAGCCATAAAGAGATTGATTCTGTAAACAATGCTGTAGTGATGCCAGCCCATGGTCCAGCCAAGAGCATGGAATATGATGCCGTTGCAACTACACACTCCTGGATTCCCAAGAGGAACCGCTCTATTCTCAACACAAGCCAAAGGGGGATTCTTGAGGATGAACAAATGTACCAAAAGTGCTGCAACCTGTTCGAGAAATTTTTCCCTAGTAGTTCATACAGGAGACCAGTTGGAATTTCTAGCATGGTGGAGGCCATGGTGTCTAGGGCCCGGATTGATGCCAGGATTGATTTCGAGTCTGGACGGATGAAAAAAGAAGAGTTTTCTGAGATCATGAAGATCTGTTCCACCATTGAAGAACTCAGACGGCAAAAATGATGAATTTAGCTTGTCCTTCATGAAAAAATGCCTTGTTTCTACT
>KU976621 A/swine/Mexico/AVX50/2013 2013/03/27 2 (PB1)
AGCGAAAGCAGGCAAACCATTTGAATGGATGTCAATCCGACTCTACTTTTCCTAAAAATTCCAGCGCAAAATGCCATAAGCACCACATTCCCTTATACTGGAGATCCTCCATACAGCCATGGAACAGGGACAGGATACACCATAGACACAGTAAACAGAACACACCAATACTCAGAAAAGGGAAAGTGGACAACAAACACAGAGACTGGTGCACCCCAGCTCAACCCGATTGATGGACCACTACCAGAGGATAATGAACCAAGTGGGTATGCACAAACAGACTGTGTTCTAGAAGCTATGGCTTTCCTTGAAGAATCCCACCCAGGAATATTTGAGAATTCATGCCTTGAAATAATGGAAGTTGTTCAACAAACAAGGGTAGATAAACTAACTCAAGGTCGCCAGACTTATGATTGGACATTAAACAGAAACCAACCGGCAGCAACTGCATTGGCCAACACCATAGAAGTCTTTAGATCGAATGGCCTAACAGCTAATGAATCAGGAAGGCTAATAGATTTCTTAAAGGATGTAATGGAATCAATGAACAAAGAGGAAATAGAGATAACAACCCACTTTCAAAGAAAAAGGAGAGTAAGAGACAACATGACCAAAAGGATGGTCACGCAAAGAACAATAGGGAAGAAAAAACAAAGACTAAATAAGAGAGGCTATCTAATAAGAGCACTGACATTAAATACGATGACCAAAGATGCAGAGAGAGGCAAGTTAAAAAGAAGGGCTATCGCAACGCCTGGGATGCAGATTAGAGGTTTCGTATACTTTGTTGAAGCTTTAGCTAGGAGCATTTGCGAAAAGCTTGAACAGTCTGGGCTCCCAGTAGGGGGCAATGAAAAGAAGGCCAAACTGGCAAATGTTGTGAGAAAGATGATGACTAATTCACAAGACACAGAGATTTCTTTCACAATCACTGGGGACAACACTAAGTGGAATGAAAATCAAAATCCTCGAATGTTCCTGGCGATGATTACATATATCACCAGAAATCAACCTGAGTGGTTCAGAAACATCCTGAGCATGGCTCCCATAATGTTCTCAAACAAAATGGCAAGACTAGGGAAAGGGTACATGTTCGAGAGTAAAAAAATGAAGATTCGAACACAAATACCAGCAGAAATGCTAGCAAGCATTGACCTGAAGTACTTCAATGAATCAACAAAAAAGAAAATTGAAAAAATAAGGCCCCTTCTAATAGATGGCACAGCATCACTGAGTCCTGGGATGATGATGGGCATGTTCAACATGCTAAGTACGGTCTTGGGAGTCTCGATACTGAATCTTGGGCAAAAGAAATACACCAAGACAATATACTGGTGGGATGGGCTCCAATCATCCGACGATTTTGCTCTCATAGTGAATGCACCAAACCATGAGGGAATACAAGCAGGAGTGGACAGATTCTACAGAACCTGCAAGTTAGTGGGAATCAACATGAGCAAAAAGAAGTCCTATATAAATAAGACAGGGACATTTGAATTCACAAGCTTTTTTTATCGATATGGATTTGTGGCTAATTTTAGCATGGAGCTACCCAGCTTTGGAGTGTCTGGAGTAAATGAATCAGCTGACATGAGTATTGGAGTAACAGTGATAAAGAACAACATGATAAACAATGACCTTGGACCTGCAACGGCCCAGATGGCTCTTCAATTGTTCATCAAAGACTACAGATACACATATAGGTGCCATAGGGGAGACACACAAATTCAGACGAGAAGATCATTTGAGTTAAAGAAGCTGTGGGATCAAACCCAATCAAAAGTAGGACTATTAGTATCAGATGGAGGACCAAACTTATACAATATACGGAATCTTCACATTCCTGAAGTCTGCTTAAAATGGGAGCTAATGGATGATGATTATCGGGGAAGACTTTGCAATCCCCTGAATCCCTTCGTCAGTCATAAAGAGATTGATTCTGTAAACAATGCTGTGGTAATGCCAGCCCATGGTCCAGCTAAAAGCATGGAATATGATGCCGTTGCAACTACACATTCCTGGATTCCCAAGAGGAATCGTTCTATTCTCAACACAAGCCAAAGGGGAATTCTTGAGGATGAACAGATGTACCAGAAGTGCTGCAATCTATTCGAGAAATTTTTCCCTAGCAGTTCATACAGGAGACCGGTTGGAATTTCTAGCATGGTGGAGGCCATGGTGTCTAGGGCCCGGATTGATGCCAGGGTCGACTTCGAGTCTGGACGGATCAAGAAAGAAGAGTTCTCTGAGATCATGAAGATCTGTTCCACCATTGAAGAACTCAGACGGCAAAAATAATGAATTTAACTTGTCCTTCATGAAAAAATGCCTTGTTTCTACT
>KU976639 A/swine/Mexico/AVX54/2013 2013/05/30 2 (PB1)
AGCGAAAGCAGGCAAACCATTTGAATGGATGTCAATCCGACTCTACTTTTTCTAAAAGTTCCAGCGCAAAATGCCATAAGCACCACATTCCCTTACACTGGAGATCCTCCATATAGCCATGGAACAGGAACAGGATACACAATGGACACAGTCAACAGAACACACCAATATTCGGAAAAAGGAAAGTGGACGACAAACACAGAGACTGGGGCACCCCAGCTCAACCCGGTTGATGGACCACTACCTGAGGATAATGAACCAAGTGGATATGCACAAACAGACTGTGTTTTGGAAGCCATGGCTTTCCTTGAAGAATCCCACCCAGGGATATTTGAGAATTCATGCCTTGAAACAATGGAAGTTGTTCAACAAACAAGGGTGGATAAACTAACTCAAGGTCGCCAGACTTACGATTGGACATTAAACAGAAATCAACCGGCAGCAACTGCACTGGCCAACACCATAGAAGTTTTTAGATCAAATGGTCTAACAGCTAATGAGTCAGGAAGACTAATAGATTTCCTAAAAGATGTAATGGAATCAATGGATAAGGAGGAAATAGAGATAACAACACACTTCCAAAGAAAAAGAAGAATAAGAGACAACATGACCAAAAAGATGGTCACACAGAGAACAATAGGGAAGAAAAAACAAAGGTTAAATAGGAGAGGTTATCTAATAAGAGCACTCACATTGAATACGATGACTAAAGATGCAGAGAGAGGCAAATTAAAGAGAAGGGCTATCGCAACACCTGGAATGCAAATTAGAGGGTTCGTGTACTTTGTTGAAACTTTAGCTAAAAGCATTTGCGAAAAACTCGAACAATCTGGACTCCCTGTAGGGGGCAATGAAAAGAAGGCCAAATTGGCAAATGTTGTGAGAAAAATGATGACTAATTCACAAGACACAGAGCTTTCTTTCACAATCACTGGGGACAACACCAAGTGGAATGAAAATCAAAACCCTCGAATGTTCCTGGCGATGATTACATATATCACCAGAAATCAACCCGAATGGTTCAGAAACATCTTGAGCATGGCACCCATAATGTTTTCAAATAAAATGGCCAGACTAGGAAAAGGGTACATGTTCGAGAGTAAAAGAATGAAGCTCCGAACGCAAGTACCAGCAGAAATGCTAGCAAGCATTGACCTGAAGTATTTCAATGAATCAACAAGGAGGAAAATTGAAAAAATAAGGCCTCTTCTAATAGATGGCACAGCATCGTTGAGCCCTGGGATGATGATGGGCATGTTCAACATGCTAAGTACGGTTTTGGGGGTCTCGATACTGAATCTTGGACAAAAGAAATACACCAGGACAACATACTGGTGGGATGGTCTCCAATCCTCTGACGATTTCGCCCTCATAGTGAATGCTCCAAATCATGAGGGAATACAAGCAGGAGTGGATAGATTCTACAGGACCTGCAAGTTAGTGGGAATCAACATGAGCAAAAAGAAGTCCTATATAAATAAGACAGGTACATTTGAGTTCACAAGCTTTTTTTATCGCTATGGATTTGTGGCTAATTTTAGCATGGAGCTGCCCAGTTTTGGAGTGTCTGGAATAAATGAATCAGCTGATATGAGTATTGGGGTAACAGTGATAAAGAACAATATGATAAACAATGACCTTGGACCTGCAACAGCCCAGATGGCCCTTCAGTTGTTCATCAAAGACTACAGATACACATATAGGTGCCACAGAGGAGACACACAAATTCAGACGAGAAGATCATTCGAGCTAAAAAGGTTGTGGAATCAAACCCACTCAAAGGCAGGATTATTAGTATCCGATGGAGGACCAAACTTATACAATATCCGGAATCTTCACATTCCTGAAGTCTGCTTAAAATGGGAGCTAATGGATGAGGATTATCGGGGAAGACTTTGTAATCCTCAGAATCCCTTTGTCAGCCATAAAGAGATTGACTCTGTAAACAATGCTGTAGTGATGCCAGCCCATGGTCCAGCTAAGAGCATGGAATATGATGCCGTTGCAACTACACACTCCTGGATTCCCAAGAGGAACCGCTCTATTCTCAACACAAGTCAAAGGGGAATTCTTGAGGATGAACAGATGTACCAAAAGTGCTGCAACCTGTTCGAGAAATTTTTCCCTAGTAGTTCATACAGGAGACCGGTTGGGATTTCTAGCATGGTGGAGGCCATGGTGTCTAGGGCCCGGATTGATGCCAGGATTGACTTCGAGTCTGGACGGATTAAAGAAGAAGAGTTCTCTGAGATCATGAAGATCTGTTCCACCATTGAAGAACTCAGACGGCAAAAATGATGAATTTGGCTTGTCCTTCATGAAAAAATGCCTTGTTTCTACT
>KU976671 A/swine/Mexico/AVX64/2014 2014/06/05 2 (PB1)
AGCGAAAGCAGGCAAACCATTTGAATGGATGTCAATCCGACTCTAATTTTCCTAAGGGTTCCAGCACAAAATGCCATAAGCACCACATTCCCTTATACCGGAGATCCTCCATACAGCCATGGAACAGGGACAGGGTACACCATGGACACAGTAAACAGAACACACCAATATTCAGAAAAAGGAAGATGGACGACAAACACAGAGACTGGAGCACCCCAGCTCAACCCAATTGATGGACCACTACCTGAAGACAATGAACCAAGTGGGTATGCACAAACAGACTGTGTCCTAGAGGCCATGGCTTTCCTTGAAGAATCCCACCCAGGAATATTTGAGAATTCATGCCTTGAGACAATGGAAATTGTCCAACAAACGAGGGTGGATAAACTAACTCAAGGCCGCCAGACTTATGATTGGACATTAAACAGAAATCAACCGGCAGCAACTGCATTGGCCAACACCATAGAAGTTTTTAGATCAAATGGTCTAACGGCTAATGAGTCAGGAAGGCTAATAGATTTCCTAAAGGATGTAATGGAATCAATGGACAAAGAGGAAATAGAGATAACAACACACTTCCAAAGAAAAAGGAGAGTAAGAGACAACATGACCAAGAAGATGGTCACACAAAGAACAATAGGGAAGAAAAAACAAAGAGTGAATAAAAGAAGTTATCTAATAAGAGCACTGACATTGAATACGATGACCAAAGATGCAGAGAGAGGAAAATTAAAAAGGAGGGCTATCGCAACACCTGGGATGCAAATTAGAGGATTCGTGTACTTTGTTGAGACTTTAGCTAGAAGCATCTGCGAGAAACTTGAACAGTCAGGACTCCCAGTAGGGGGCAATGAAAAGAAAGCCAAATTGGCAAATGTTGTGAGAAAGATGATGACTAATTCACAAGACACAGAGCTTTCTTTCACAATCACTGGAGACAACACTAAATGGAATGAAAACCAAAATCCTCGAATGTTCCTAGCGATGATTACATACATCACCAGAAATCAACCCGAATGGTTCAGAAACATACTGAGCATGGCACCAATAATGTTCTCAAACAAGATGGCAAGACTAGGGAAAGGGTACATGTTCGAGAGTAAAAGAATGAAGCTCCGAACACAGATACCAGCAGAAATGCTAGCAAGCATTGACCTGAAATATTTCAATGAATCAACAAGAAAGAAGATTGAGAAAATAAGGCCTCTCCTAATAGACGGCACAGCATCATTGAGCCCCGGGATGATGATGGGCATGTTCAACATGCTAAGTACGGTTTTGGGAGTCTCAGTACTGAACCTTGGACAGAAGAAATACACCAGGACAACATACTGGTGGGATGGACTTCAATCCTCCGACGATTTTGCCCTCATAGTAAATGCACCAAACCATGAAGGAATACAAGCAGGAGTAGATAGATTCTACAGGACCTGCAAGTTAGTAGGAATTAACATGAGCAAAAAGAAGTCCTATATAAATAAGACTGGGACATTTGAATTCACAAGCTTTTTTTATCGCTATGGGTTTGTAGCTAATTTTAGTATGGAGTTACCTAGTTTTGGAGTGTCCGGAATAAACGAATCAGCTGATATGAGTATTGGGGTAACAGTGATAAAGAACAACATGATAAATAACGATCTTGGACCTGCAACAGCCCAGATGGCTCTTCAGTTGTTCATCAAAGACTACCGATACACATATAGATGCCACAGAGGGGACACACAAATTCAGACGAGAAGATCATTTGAGCTAAAGAGCCTGTGGGGTCAAACCCAATCAAAGGCAGGGTTATTAGTATCTGATGGAGGACCAAACTTATACAATATCCGGAACCTTCACATTCCTGAAGTCTGCTTAAAATGGGAGCTAATGGATGAGGATTATCGGGGAAGACTTTGCAATCCCCTGAATCCCTTTGTTAGCCATAAAGAGGTTGATTCTGTGAACAGTGCTGTGGTGATGCCAGCCCATGGCCCAGCCAAAAGCATGGAATATGATGCCGTTGCAACTACACACTCATGGATTCCCAAGAGGAACCGCTCTATTCTCAACACAAGCCAAAGGGGGATTCTTGAAGATGAACAGATGTACCAGAAGTGCTGCAACCTGTTCGAGAAATTTTTCCCTAGTAGTTCATACAGGAGACCAGTTGGAATTTCTAGCATGGTGGAGGCCATGGTATCTAGGGCCCGGATTGATGCCAGGATTGACTACGAGTCTGGACGGATTAAAAAAGAAGAATTCTCTGAGATCATGAAGATCTGTTCCACCATTGAAGAGCTCAGACGGCAAAAGTAATGAATTTAGCTTGTCCTTCATGAAAAAATGCCTTGTTTCTACT
>KU976691 A/swine/Mexico/AVX30/2012 2012/09/14 2 (PB1)
AGCAAAAGCAGGCAAACCATTTGAATGGATGTCAATCCGACTCTACTTTTCCTAAATGTTCCAGCGCAAAATGCCATAAGCACCACATTCCCTTATACTGGAGATCCTCCATACAGCCATGGAACAGGAACAGGATACACCATGGACACAGTAAACAGAACACACCAATATTCAGAAAAAGGGAAATGGACGACAAACACAGAGACTGGGGCACCCCAGCTCAACCCGATTGATGGGCCACTACCTGAAGATAATGAACCAAGTGGATATGCACAAACAGACTGTGTCCTGGAGGCCATGGCTTTCCTTGAAGAATCCCACCCAGGGATATTTGAGAATTCATGCCTTGAAACAATGGAAATTGTCCAACAAACAAGGGTGGATAAACTAACCCAAGGTCGCCAGACTTATGATTGGACATTAAACAGAAATCAACCGGCAGCAACTGCATTGGCCAACACCATAGAAGTTTTTAGATCAAATGGTCTAACAGCTAATGAGTCAGGAAGGCTAATAGATTTCCTAAAGGATGTAATGGAATCAATGGATAAAGAGGAAATGGATATAACAACACACTTTCAAAGAAAAAGGAGAGTAAGAGACAACATGACCAAGAAGATGGTCACACAAAGAACAATAGGGAAGAAAAAACAAAGAGTGAACAAGAAAAGTTATCTAATAAGAGCACTAACATTGAATACGATGACCAAAGATGCAGAGAGAGGCAAATTAAAAAGGAGGGCCATCGCAACACCTGGGATGCAAATCAGAGGGTTCGTGTACTTTGTTGAGACTTTAGCTAGGAGCATTTGCGAAAAGCTTGAACAGTCCGGACTCCCAGTAGGGGGCAATGAAAAGAAAGCAAAATTGGCAAATGTTGTGAGAAAGATGATGACTAATTCACAAGACACAGAGCTTTCTTTCACAATCACTGGAGACAACACTAAATGGAATGAAAACCAAAATCCTCGAATGTTCCTAGCAATGATTACATACATCACCAGAAATCAACCCGAGTGGTTCAGAAACATACTGAGCATGGCACCAATAATGTTCTCAAACAAAATGGCAAGACTAGGAAAAGGATACATGTTCGAGAGTAAAAGAATGAAGCTCCGAACACAGATACCAGCAGAAATGCTAGCAAGCATTGACCTGAAGTATTTCAACGAATCAACAAGGAAGAAAATTGAGAAAATAAGGCCTCTCCTAATAGATGGCACAGCATCATTGAGCCCTGGGATGATGATGGGCATGTTCAACATGCTAAGTACGGTTTTGGGAGTCTCAATACTGAATCTTGGACAAAAGAAATACACCAGGACAACATACTGGTGGGATGGACTCCAATCCTCCGATGATTTTGCCCTCATAGTAAATGCACCAAATCATGAAGGAATACAAGCAGGAGTGGATAGATTCTACAGGACCTGCAAATTAGTAGGGATTAACATGAGCAAAAAGAAGTCCTATATAAATAAAACTGGGACATTTGAATTCACAAGCTTCTTTTATCGTTATGGGTTTGTAGCTAATTTTAGCATGGAGCTGCCCAGTTTTGGAGTGTCTGGAATAAATGAATCAGCCGATATGAGTATTGGAGTGACAGTGATAAAGAACAACATGATAAATAATGATCTTGGACCTGCAACAGCCCAGATGGCCCTCCAATTGTTCATCAAAGACTACAGATACACATATAGGTGCCATAGAGGGGACACACAAATTCAGACGAGAAGGTCATTCGAGCTAAAGAGCCTGTGGGATCAAACCCAATCAAAGGCAGGACTATTAGTATCTGATGGAGGACCAAATTTGTACAATATCCGGAATCTTCACATTCCTGAAGTCTGCTTAAAATGGGAGCTAATGGATGAGGATTATCGGGGAAGACTTTGTAATCCCCTGAATCCCTTTGTCAGCCACAAAGAGATTGATTCTGTAAACAGTGCTGTGGTGGTGCCAGCCCATGGTCCAGCCAAAAGCATGGAATATGATGCTGTTGCAACCACACACTCCTGGATTCCCAAGAGGAACCGCTCTATTCTCAACACAAGCCAAAGGGGAATTCTTGAAGATGAACAGATGTACCAGAAGTGCTGCAACCTATTCGAGAAATTTTTCCCTAGTAGTTCATACAGGAGACCGGTTGGAATTTCTAGCATGGTGGAGGCCATGGTGTCTAGGGCCCGGATTGATGCCAGGATTGACTTCGAATCTGGACGGATTAAGAAGGAAGAATTCTCTGAGATCATGAAGATCTGTTCCACCATTGAAGAACTCAGACGGCAAAAGTAATGAATTTAGCTTGTCCTTCATGAAAAAATGCCTTGTTTCTACT
>KU976693 A/swine/Mexico/AVX9/2010 2010/03/25 2 (PB1)
AGCGAAAGCAGGCAAACCATTTGAATGGATGTCAATCCGACTCTACTTTTTCTAAAAGTTCCAATGCAAAATGCTATAAGCACTACATTCCCTTATACTGGAGATCCTCCATATAGCCATGGAACAGGAACAGGGTACACCATAGACACAGTCAACAGAACACACCAATATTCAGAAAAAGGGAAATGGACGACAAACACAGAGACTGGGGCACCCCAGCTCAACCCGATTGACGGACCACTACCTGAGGACAATGAACCAAGTGGATATGCACAAACAGACTGTGTTCTGGAGGCCATGGCTTTCCTTGAAGAATCCCACCCAGGGATATTCGAGAATTCATGCCTTGAAACGATGGAAGTTGTTCAGCAAACAAGGGTGGATAAACTAACTCAAGGTCGCCAGACTTATGATTGGACATTAAACAGAAATCAACCGGCAGCAACCGCACTGGCCAACACCATAGAAGTTTTTAGATCAAATGGTCTAACAGCTAATGAGTCAGGAAGGCTAATAGATTTCCTAAAAGATGTAATGGAATCAATGGATAAAGAGGAAATAGAGATAACAACACACTTCCAAAGAAAAAGGAGAGTAAGAGACAACATGACTAAAAGGATGGTCACACAAAGAACAATAGGAAAGAAAAAACAAAGGGTGAATAAAAGAGGTTATCTAATAAGAGCACTCACATTGAATACGATGACCAAAGATGCAGAAAGAGGCAAATTAAAAAGAAGGGCTATCGCAACACCTGGGATGCAAATTAGAGGGTTCGTGTACTTTGTTGAAACTTTAGCTAGGAGCATCTGCGAAAAACTCGAACAATCTGGACTCCCTGTAGGGGGCAATGAAAAAAAGGCCAAATTGGCTAATGTTGTAAGAAAGATGATGACTAATTCACAAGACACAGAGCTCTCTTTCACAATCACTGGGGACAACACTAAGTGGAATGAAAATCAAAATCCTAGAACGTTCCTGGCTATGATCACATATATCACCAAAAATCAACCTGAATGGTTCAGAAACATCCTGAGCATGGCACCCATAATGTTCTCAAATAAAATGGCTAGACTAGGAAAAGGGTACATGTTCGAGAGTAAAAGAATGAAGCTCCGAACACAAATACCAGCAGAAATGCTAGCAAACATTGACCTGAAGTATTTCAATGAATCAACAAGGAGGAAAATTGAGAAAATAAGGCCTCTTCTAATAGATGGCACAGCATCACTGAGCCCTGGGATGATGATGGGCATGTTCAACATGCTAAGTACTGTTTTGGGAGTCTCGATACTGAATCTTGGACAAAAGAAATACACCAAGACAACATACTGGTGGGATGGTCTCCAATCCTCAGACGATTTCGCCCTAATAGTGAATGCACCAAATCATGAAGGAATACAAGCAGGAGTGGATAGATTCTACAGAACCTGCAAGTTAGTGGGAATCAACATGAGCAAAAAGAAGTCCTATATAAATAAGACAGGAACATTTGAATTCACAAGCTTTTTTTATCGCTACGGATTTGTGGCTAATTTTAGCATGGAGCTACCCAGTTTTGGAGTGTCTGGAATAAATGAATCAGCTGATATGAGTATTGGAGTAACAGTGATAAAGAACAACATGATAAATAATGACCTTGGACCTGCAACAGCCCAGATGGCCCTTCAATTGTTCATCAAAGACTACAGATACACATATAGGTGCCATAGAGGCGACACACAAATTCAGACGAGAAGATCATTTGAGCTAAAGAAGCTGTGGGATCAAACCCACTCAAAGGCAGGATTATTAGTGTCTGATGGAGGACCAAACTTATACAATATCCGGAATCTTCACATTCCTGAAGTCTGCTTAAAATGGGAGCTAATGGATGAGGATTATCGAGGAAGACTTTGTAATCCTCAGAATCCCTTTGTCAGCCATAAAGAGATTGATTCTGTAAACAATGCGGTAGTGATGCCAGCCCATGGTCCAGCCAAGAGCATGGAATATGATGCCGTTGCAACTACACACTCCTGGATTCCCAAGAGGAACCGCTCTATTCTCAACACAAGCCAAAGGGGAATTCTTGAAGATGAACAGATGTACCAAAAGTGCTGCAACCTGTTCGAGAAATTTTTCCCTAGCAGTTCATACAGGAGACCGGTTGGAATTTCTAGCATGGTGGAGGCCATGATGTCTAGGGCCCGGATTGATGCCAGGATTGACTTCGAGTCTGGACGGATTAAGAAAGAAGAGTTCTCTGAGATCATGAAGATCTGTTCCACCATTGAAGAACTCAGACGGCAAAAATGATGAATTTAGCTTGTCCTTCATGAAAAAATGCCTTGTTTCTACT
>KU976699 A/swine/Mexico/AVX47/2013 2013/01/08 2 (PB1)
AGCGAAAGCAGGCAAACCATTTGAATGGATGTCAATCCGACTCTACTTTTCATAAAGGTTCCAGCGCAAAATGCCATAAGCACCACATTCCCTTATACCGGAGATCCTCCATACAGCCATGGTACAGGAACAGGATACACCATAGACACAGTAAACAGAACACATCAATATTCAGAAAAAGGAAGATGGGCGACAAACACAGAGACTGGGGCACCCCAGCTCAACCCAATTGATGGACCACTACCTGAAGATAATGAACCAAGTGGATATGCACAAACAGACTGTGTTCTGGAGGCCATGGCTTTCCTTGAAGAATCCCACCCAGGGATATTTGAGAATTCATGCCTTGAGACAATGGAAATTGTCCAACAAACAAGGGTGGATAAACTGACTCAAGGTCGCCAAACTTATGATTGGACATTAAACAGAAATCAACCGGCAGCAACAGCATTGGCCAACACCATAGAAGTTTTTAGATCAAATGGTCTAACAGCTAATGAGTCAGGAAGGCTAATAGATTTCCTAAAGGATGTAATGGAATCAATGGATAAAGAGGAGATGGAGATAACAACACACTTTCAAAGAAAAAGGAGAGTAAGAGACAACTTGACCAAGAAAATGGTCACACAAAGAACAATAGGGAAGAAAAAACAAAGAGTAAATAAAAGAAGTTATCTAATAAGAGCACTGACATTGAATACGATGACCAAAGATGCAGAGAGAGGCAAATTAAAAAGAAGGGCTATCGCAACACCAGGGATGCAAATTAGAGGGTTCGTGTACTTTGTTGAGACTTTAGCTAGAAGCATTTGCGAGAAGCTTGAACAGTCCGGACTCCCAGTAGGGGGCAATGAAAAGAAAGCCAAATTGGCAAATGTTGTGAGAAAGATGATGACTAATTCACAAGACACAGAGCTTTCTTTCACAATAACGGGAGACAACACTAAATGGAATGAAAACCAAAATCCTCGAATGTTTCTGGCGATGATTACATACATCACCAGAAATCAACCCGAGTGGTTCAGAAACATACTGAGCATGGCACCAATAATGTTTTCAAACAAGATGGCAAGACTAGGAAAAGGGTACATGTTCGAAAGTAAAAGGATGAAGCTCCGAACACAGATACCAGCAGAAATGCTAGCAAGCATTGACCTGAAGTATTTCAATGAATCAACAAGGAAGAAAATTGAGAAAATAAGGCCTCTCCTAATAGATGGCACAGCATCATTGAGCCCTGGGATGATGATGGGCATGTTCAACATGCTAAGTACGGTTTTGGGAGTCTCAATACTGAATCTTGGACAAAAGAAATACACCAGAACAACATACTGGTGGGATGGACTCCAATCCTCCGACGATTTTGCCCTCATAGTAAATGCACCAAATTATGAAGGAATACAAGCAGGAGTGGATAGATTCTACAGGACCTGCAAGTTAGTAGGGATCAACATGAGCAAAAAGAAGTCCTATATAAATAAGACTGGTACATTTGAATTCACAAGCTTTTTTTATCGCTATGGGTTTGTAGCTAATTTTAGCATGGAGCTACCCAGTTTTGGAGTGTCTGGTATAAATGAATCAGCTGATATGAGTATTGGAGTAACAGTGATAAAGAACAACATGATAAATAATGATCTTGGACCTGCAACAGCCCAGATGGCTCTTCAGTTGTTCATCAAAGACTACAGGTACACATATAGATGCCACAGAGGGGACACACAAATTCAGACAAGAAGATCATTCGAGTTAAAGAGACTGTGGGACCAAACCCAATCAAAGGCAGGGTTATTAGTATCTGATGGAGGGCCAAACTTATACAATATCCGGAATCTTCACATTCCTGAGGTCTGCTTAAAATGGGAGCTAATGGATGAGAACTATCGGGGAAGACTTTGTAATCCCCTGAATCCCTTTGTCAGCCATAAAGAGATTGATTCTGTAAACAGTGCTGTGGTGACGCCAGCCCATGGTCCAGCTAAAAGCATGGAATATGATGCCGTTGCAACTACACACTCCTGGATTCCCAAGAGGAACCGCTCTATTCTCAACACAAGCCAAAGGGGGATTCTTGAGGATGAACAGATGTACCAGAAGTGCTGCAACCTGTTCGAGAAATTTTTCCCTAGTAGTTCATACAGGAGACCGGTTGGAATTTCAAGCATGGTGGAGGCCATGGTGTCTAGGGCCCGGATTGATGCCCGGATTGACTTCGAATCTGGTCGGATTAAAAAAGAAGAGTTCTCTGAGATCATGAAGATCTGTTCCACCATTGAAGAACTCAGACGGCAAAAGTAATGAATTTAGCTTGTCCTTCATGAAAAAATGCCTTGTTTCTACT
>KU976727 A/swine/Mexico/AVX33/2012 2012/10/29 2 (PB1)
AGCGAAAGCAGGCAAACCATTTGAATGGATGTCAATCCGACTCTACTTTTCCTAAAAATCCCAGCGCAAAATGCTATAAGCACCACATTCCCTTATACTGGAGATCCTCCATACAGCCATGGAACAGGAACAGGATACACCATGGACACAGTAAACAGAACACACCAATACTCGGAAAAAGGAAAGTGGACGACAAACACAGAGACTGGTGCACCTCAGCTCAACCCGATTGATGGACCACTACCTGAGGATAATGAACCAAGTGGGTATGCACAAACAGACTGTGTTCTAGAGGCTATGGCTTTCCTTGAAGAATCCCACCCAGGAATATTTGAGAATTCATGCCTTGAAACAATGGAAGTTGTTCAACAAACAAGGGTAGATAAACTAACTCAAGGTCGCCAGACTTATGATTGGACATTAAACAGAAATCAACCGGCAGCAACTGCATTGGCCAACACCATAGAAGTCTTTAGATCGAATGGCCTAACAGCTAATGAGTCAGGAAGGCTAATAGATTTCTTAAAGGATGTAATGGAATCAATGAACAAAGAGGAAATAGAGATAACAACCCACTTTCAAAGAAAAAGGAGAGTAAGAGACAACATGACCAAAAAGATGGTCACGCAAAGAACAATAGGGAAGAAAAAACAAAGACTAGATAAGAGAGGCTATCTAATAAGAGCACTGACATTGAATACGATGACCAAAGATGCAGAGAGAGGCAAGTTAAAAAGAAGAGCTATCGCAACACCTGGGATGCAGATTAGAGGTTTCGTATACTTTGTTGAAACTTTAGCTAGGAGCATTTGCGAAAAGCTTGAACAGTCTGGGCTCCCAGTAGGGGGCAATGAAAAGAAGGCCAAACTGGCAAATGTTGTGAGAAAGATGATGACTAATTCACAAGACACAGAGATTTCTTTCACAATCACTGGGGACAACACTAAGTGGAATGAAAATCAAAATCCTCGAATGTTCCTGGCGATGATTACATATATCACCAGAAACCAACCCGAGTGGTTCAGAAACATCCTGAGCATGGCACCTATAATGTTCTCAAACAAAATGGCAAGACTAGGGAAAGGGTACATGTTCGAGAGTAAAAGAATGAAAATTCGAACACAAATACCAGCAGAAATGCTAGCAAGCATTGACCTGAAGTACTTCAATGAATCAACAAAGAAGAAAATTGAGAAAATAAGGCCTCTTCTAATAGATGGCACAGCATCACTGAGTCCTGGAATGATGATGGGCATGTTCAACATGCTAAGTACGGTCTTGGGAGTCTCGATACTGAATCTTGGACAAAAGAAATACACCAAGACAATATACTGGTGGGATGGGCTCCAATCATCCGACGATTTTGCTCTCATAGTGAATGCACCAAACCATGAGGGAATACAGGCAGGAGTGGACAGATTCTACAGGACCTGCAAGTTAGTGGGAATCAACATGAGCAAAAAGAAGTCCTATATAAATAAGACAGGGACATTTGAATTCACAAGCTTTTTTTATCGCTATGGATTTGTGGCTAATTTTAGTATGGAGCTACCCAGCTTTGGAGTGTCTGGAGTAAATGAATCAGCTGACATGAGTATTGGAGTAACAGTGATAAAGAACAACATGATAAACAATGACCTTGGACCTGCAACGGCCCAGATGGCTCTTCAATTGTTCATCAAAGACTACAGATACACATATAGGTGCCACAGGGGAGACACACAAATTCAGACGAGAAGATCATTTGAGTTAAAGAAGCTGTGGGATCAAACCCAATCAAAGGGAGGGCTATTAGTATCAGATGGAGGACCAAACTTATACAATATACGGAACCTTCACATTCCTGAAGTCTGCTTAAAATGGGAGCTAATGGATGATGATTATCGGGGAAGACTTTGTAATCCTCTGAATCCCTTTGTCAGTCATAAAGAGATTGATTCTGTAAACAATGCTGTGGTAATGCCAGCCCATGGTCCAGTCAAAAGCATGGAATATGATGCCGTTGCAACTACACATTCCTGGATTCCCAAGAGGAATCGTTCTATTCTCAACACAAGTCAAAGGGGAATTCTTGAGGATGAACAGATGTACCAGAAGTGCTGCAATCTATTCGAGAAATTTTTCCCTAGCAGTTCATATAGGAGGCCGGTTGGAATTTCTAGCATGGTGGAGGCCATGGTGTCTAGGGCCCGGATTGATGCCAGGGTCGACTTCGAGTCTGGACGGATCAAGAAAGAAGAGTTCTCTGAGATCATGAAGATCTGCTCCACCATTGAAGAACTCAGACGGCAAAAATAATGAATTTAACTTGTCCTTCATGAAAAAATGCCTTGTTTCTACT
>KU976752 A/swine/Mexico/AVX32/2012 2012/10/18 2 (PB1)
AGCGAAAGCAGGCAAACCATTTGAATGGATGTCAACCCGACTTTACTTTTCCTGAAGGTTCCAGCGCAAAATGCCATAAGCACCACATTCCCTTATACTGGAGATCCTCCATACAGCCATGGAACAGGAACAGGATACACCATGGACACAGTCAACAGAACACACCAATATTCAGAAAAGGGGAAATGGAAAACAAACACAGAGACTGGGGCACCCCAGCTCAACCCGGTTGATGGACCACTACCTGAAGATAATGAGCCAAGCGGATATGCACAAACAGACTGTGTCCTGGAGGCCATGGCTTTCCTTGAAGAATCCCACCCAGGGATATTTGAGAATTCATGCCTTGAAACAATGGAAATTGTCCAACAAACACGGGTGGATAAACTAACTCAAGGTCGCCAGACTTATGATTGGACACTAAACAGAAATCAACCGGCAGCCACTGCATTGGCCAACACCATAGAAGTCTTTAGATCAAATGGTCTAACGGCTAATGAGTCAGGAAGGCTAATAGATTTCCTAAAGGATGTAATGGAATCAATGGACAAAGAGGAAATGGTGATAACAACACACTTTCAAAGAAAAAAGAGGGTAAGGGACAACATGACCAAGAAGATGGTCACACAAAGAACAATAGGGAAGAAAAAACAGAGAGTGAATAAAAGAAGTTATTTAATAAGAGCACTGACATTGAATACGATGACCAAAGATGCAGAGAGAGGCAAATTAAAAAGGAGGGCTATCGCAACACCTGGGATGCAGATTAGAGGGTTCGTGTACTTTGTTGAGACTTTAGCTAGGAGTATTTGCGAAAAGCTTGAACAGTCCGGACTTCCAGTAGGAGGCAATGAAAAGAAAGCAAAATTGGCAAATGTAGTGAGGAAAATGATGACTAATTCACAAGACACAGAGCTTTCTTTCACAATCACTGGAGACAACACTAAATGGAATGAAAACCAAAATCCTCGAATGTTCCTGGCGATGATTACATACATCACCAGAAATCAACCCGAGTGGTTCAGAAACATACTGAGCATGGCACCAATAATGTTCTCAAACAAAATGGCAAGACTAGGAAAAGGGTACATGTTTGAGAGTAAAAGAATGAAGCTCCGAACACAGATACCAGCAGAAATGCTAGCAAGCATTGACCTTAAGTATTTCAATGAATCAACAAGGAAGAAAATTGAGAAAATAAGGCCTCTCCTAATAGATGGCACAGCATCATTGAGCCCTGGGATGATGATGGGCATGTTCAACATGCTAAGTACGGTTTTGGGAGTCTCAATACTGAATCTTGGACAAAAGAAATACACCAGGACAACATACTGGTGGGATGGACTCCAATCCTCCGACGATTTTGCCCTCATAGTAAATGCACCAAATCATGAGGGGATACAAGCAGGAGTGGATAGATTCTACAGGACCTGCAAATTAGTAGGGATCAACATGAGCAAAAAGAAGTCCTATATAAATAAGACTGGGACATTTGAATTCACAAGCTTTTTTTATCGCTATGGGTTTGTAGCTAATTTTAGCATGGAGCTGCCCAGTTTTGGAGTGTCTGGAATAAACGAATCAGCTGACATGAGTATTGGAGTAACGGTGATAAAGAACAACATGATAAATAATGATCTTGGACCTGCAACAGCCCAGATGGCCCTTCAGTTGTTCATCAAAGATTACAGATACACATATAGGTGCCATAGAGGGGACACACAAATTCAGACGAGAAGATCATTCGAGCTAAAGAGCCTGTGGGATCAAACCCAATCAAAGGCAGGATTATTAGTATCTGATGGAGGACCAAACTTATACAATATCCGAAACCTTCACATTCCTGAAGTCTGCTTAAAATGGGATCTAATGGATGAGGATTATCGGGGAAGACTTTGTAATCCCCTGAACCCCTTTGTCAATCACAAAGAGATTGATTCTATAAACAGTGCTGTGGTGATGCCAGCCCATGGTCCAGCCAAAAGCATGGAATATGATGCCGTTGCAACTACACACTCCTGGATTCCCAAGAGGAACCGCTCTATTCTCAACACAAGCCAAAGGGGAATTCTTGAGGATGAACAGATGTACCAGAAGTGCTGCAACCTGTTCGAGAAATTTTTCCCTAGTAGTTCATACAGAAGGCCAGTTGGAATCTCTAGCATGGTGGAGGCCATGGTGTCTAGGGCCCGGATTGATGCCAGGATTGATTTCGAGTCTGGACGGATTAAGAAAGAAGAATTCTCTGAGATCATGAAGATCTGTTCCACCATTGAAGAGCTCAGACGGCAAAAGTAATGAATTTAGCTTGTCCTTCGTGAAAAAATGCCTTGTTTCTACT
>KU976768 A/swine/Mexico/AVX24/2012 2012/04/03 2 (PB1)
AGCGAAAGCAGGCAAACCATTTGAATGGATGTCAATCCGACTCTACTTTTTCTAAAAGTTCCAACGCAAAATGCCATAAGCACCACATTCCCTTACACTGGAGATCCTCCATATAGCCATGGAACAGGAACAGGATACACCATGGACACAGTCAACAGAACACACCAATATTCAGAAAAAGGGAAGTGGACGACAAACACAGAGACTGGGGCACCCCAGCTCAACCCGGTTGATGGACCACTACCTGAGGATAATGAACCAAGTGGATATGCACAAACAGACTGTGTTTTGGAAGCCATGGCTTTCCTTGAAGAATCCCACCCAGGGATATTTGAGAATTCATGCCTTGAAACAATGGAAGTTGTTCAACAAACAAGGGTGGATAAATTAACTCAAGGTCGCCAGACTTATGATTGGACATTAAACAGAAATCAACCGGCAGCAACTGCACTGGCCAACACCATAGAAGTTTTTAGATCAAATGGTCTAACAGCTAATGAGTCAGGAAGACTAATAGATTTCCTAAAAGATGTAATGGAATCAATGGATAAGGAGGAAATAGAGATAACAACACACTTCCAAAGAAAAAGAAGAGTAAGAGACAACATGACCAAAAAGATGGTCACACAGAGAACAATAGGGAAGAAAAAACAAAGGTTGAATAGGAGAGGTTATCTAATAAGAGCACTCACATTGAATACGATGACTAAAGATGCAGAGAGAGGCAAATTAAAAAGAAGGGCTATCGCAACACCTGGAATGCAAATTAGAGGGTTCGTGTACTTTGTTGAAACTTTAGCTAGAAGCATTTGCGAAAAACTCGAACAATCTGGACTCCCTGTAGGGGGCAATGAAAAGAAGGCCAAATTGGCAAATGTTGTGAGAAAAATGATGACTAATTCACAAGACACAGAGCTTTCTTTCACAATCACTGGGGACAACACCAAGTGGAATGAAAATCAAAATCCTCGAATGTTCCTGGCGATGATTACATATATCACCAGAAATCAACCCGAATGGTTCAGAAACATCTTGAGTATGGCACCCATAATGTTTTCAAATAAAATGGCCAGACTAGGAAAAGGGTACATGTTCGAGAGTAAAAGAATGAAGCTTCGAACACAAATACCAGCAGAAATGCTAGCAAGCATTGACCTGAAGTATTTCAATGAATCAACAAGGAGGAAAATTGAAAAAATAAGGCCTCTTCTAATAGATGGCACAGCATCGTTGAGCCCTGGGATGATGATGGGCATGTTCAACATGCTAAGTACGGTTTTAGGGGTCTCGATACTGAATCTTGGACAAAAGAAATACACAAGGACAACATACTGGTGGGATGGTCTCCAATCCTCTGACGATTTTGCCCTCATAGTGAATGCTCCAAATCATGAGGGAATACAAGCAGGAGTGGATAGATTCTACAGGACCTGCAAGTTAGTGGGAATCAACATGAGCAAGAAGAAGTCCTATATAAATAAGACAGGTACATTTGAATTCACAAGCTTTTTTTATCGCTATGGATTTGTGGCTAATTTTAGCATGGAGCTGCCCAGTTTTGGAGTGTCAGGAATAAATGAATCAGCTGATATGAGTATTGGAGTAACAGTAATAAAGAACAATATGATAAACAATGACCTTGGACCTGCAACAGCCCAGATGGCCCTTCAGTTGTTCATCAAAGACTACAGATACACATATAGGTGCCATAGAGGAGACACACAAATTCAGACGAGAAGATCATTCGAGCTAAAAAAGCTATGGGATCAAACCCACTCAAAGGCAGGATTATTAGTATCTGATGGAGGACCAAACTTGTACAATATCCGGAATCTTCACATTCCTGAAGTCTGCTTAAAATGGGAGCTAATGGATGAGGATTATCGGGGAAGACTTTGTAATCCTCAGAATCCCTTTGTCAGCCATAAAGAGATTGACTCTGTAAACAATGCTGTAGTGATGCCAGCCCATGGTCCAGCTAAGAGCATGGAATATGATGCCGTTGCAACTACACATTCCTGGATTCCCAAGAGGAACCGCTCTATTCTCAACACAAGTCAAAGGGGAATTCTTGAGGATGAACAGATGTACCAAAAGTGCTGCAACCTGTTCGAGAAATTTTTCCCTAGTAGTTCATACAGGAGACCGGTTGGGATTTCTAGCATGGTGGAGGCCATGGTGTCTAGGGCCCGGATTGATGCCAGGATTGACTTCGAGTCTGGACGGATTAAAGAAGAAGAGTTCTCTGAGATCATGAAGATCTGTTCCACCATTGAAGAACTCAGACGGCAAAAATGATGAATTTGGCTTGTCCTTCATGAAAAAATGCCTTGTTTCTACT
>KU976809 A/swine/Mexico/AVX11/2012 2012/03/13 2 (PB1)
AGCGAAAGCAGGCAAACCATTTGAATGGATGTCAATCCGACTCTACTTTTTCTAAAAGTTCCAGCGCAAAATGCCATAAGCACCACATTCCCTTACACTGGAGATCCTCCATATAGCCATGGGACAGGAACAGGATACACCATGGACACAGTCAACAGAACACACCAATATTCAGAAAAAGGAAAGTGGACGACAAACATAGAGACTGGGGCACCCCAGCTCAACCCGGTTGATGGACCACTACCTGAGGATAATGAACCAAGTGGATATGCACAAACAGACTGTGTTTTGGAAGCCATGGCTTTCCTTGAAGAATCCCACCCAGGGATATTTGAGAATTCATGCCTTGAAACAATGGAAGTTGTTCAACAAACAAGGGTGGATAAACTAACTCAAGGTCGCCAGACTTATGATTGGACATTAAACAGAAATCAACCGGCAGCAACTGCACTGGCCAACACCATAGAAGTTTTTAGATCAAATGGTCTAACAGCTAATGAGTCAGGAAGACTAATAGATTTCCTAAAAGATGTAATGGAATCAATGGATAAGGAGGAAATAGAGATAACAACACACTTCCAAAGAAAAAGAAGAGTAAGAGACAACATGACCAAAAAGATGGTCACACAGAGAACAATAGGGAAGAAAAAACAAAGGCTGAATAGGAGAGGTTATCTAATAAGAGCACTCACATTGAATACGATGACTAAAGATGCAGAGAGAGGCAAATTGAAAAGAAGGGCTATCGCAACACCTGGAATGCAAATTAGAGGGTTCGTGTACTTTGTTGAAACTTTAGCTAGAAGCATTTGCGAAAAACTCGAACAATCTGGACTCCCTGTAGGGGGCAATGAAAAGAAGGCCAAATTGGCAAATGTTGTGAGAAAAATGATGACTAATTCACAAGACACAGAGCTTTCTTTCACAATCACTGGGGACAACACCAAGTGGAATGAAAATCAAAATCCTCGAATGTTCCTGGCGATGATTACATATATCACCAGAAATCAACCCGAATGGTTCAGAAACATCTTGAGCATGGCACCCATAATGTTTTCAAATAAGATGGCCAGACTAGGAAAAGGGTACATGTTCGAGAGTAAAAGAATGAAGCTCCGAACACAAATACCAGCAGAAATGCTAGCAAGCATTGACCTGAAGTATTTCAATGAATCAACAAGGAGGAAAATTGAAAAAATAAGGCCTCTTCTAATAGATGGCACAGCATCGTTGAGCCCTGGGATGATGATGGGCATGTTCAACATGCTAAGTACGGTTTTGGGGGTCTCGATACTGAATCTTGGGCAAAAGAAATACACCAGGACAACATACTGGTGGGATGGTCTCCAATCCTCTGACGATTTCGCCCTCATAGTGAATGCTCCAAATCATGAGGGAATACAAGCAGGAGTGGATAGATTCTACAGGACCTGCAAGTTAGTGGGAATCAACATGAGCAAAAAGAAGTCCTATATAAATAAGACAGGTACATTTGAATTCACAAGCTTTTTTTATCGCTATGGATTTGTGGCTAATTTTAGCATGGAGCTTCCCAGTTTTGGAGTGTCTGGAATAAATGAGTCAGCTGATATGAGTATTGGGGTAACAGTGATAAAGAACAATATGATAAACAATGACCTTGGACCTGCAACAGCCCAGATGGCCCTTCAGTTGTTCATCAAGGACTACAGATACACATATAGGTGCCATAGAGGAGACACACAAATTCAGACGAGAAGATCATTCGAGCTAAAAAGGCTGTGGGATCAAACCCACTCAAAGGCAGGATTATTAGTATCTGATGGAGGACCAAACTTGTACAATATCCGGAATCTTCACATTCCTGAAGTCTGCTTAAAATGGGAGCTAATGGATGAGGATTATCGGGGAAGACTTTGTAATCCTCAGAATCCCTTTGTCAGCCATAAAGAGATTGACTCTGTAAACAATGCTGTGGTGATGCCAGCCCATGGTCCAGCTAAGAGCATGGAATATGATGCCGTTGCAACTACACACTCCTGGATTCCCAAGAGGAACCGCTCTATTCTCAACACAAGTCAAAGGGGAATTCTTGAGGATGAACAGATGTACCAAAAGTGCTGCAACCTGTTCGAGAAATTTTTCCCTAGTAGTTCATACAGGAGACCGGTTGGGATTTCTAGCATGGTGGAGGCCATGGTGTCTAGGGCCCGGATTGATGCCAGGATTGACTTCGAGTCTGGACGGATTAAAGAAGAAGAGTTCTCTGAGATCATGAAGATCTGTTCCACCATTGAAGAACTCAGACGGCAAAAATGATGAATTTGGCTTGTCCTTCATGAAAAAATGCCTTGTTTCTACT
>KU976861 A/swine/Mexico/AVX31/2012 2012/10/08 2 (PB1)
AGCAAAAGCAGGCAAACCATTTGAATGGATGTCAATCCGACTCTACTTTTCCTAAAAATTCCAGCGCAAAATGCCATAAGCACCACATTCCCTTATACTGGAGATCCACCATACAGCCATGGAACAGGGACAGGATACACCATGGACACAGTAAACAGAACACACCAATATTCAGAAAAGGGAAAGTGGACGACAAACACAGAGACTGGTGCACCCCAGCTCAACCCGATTGATGGACCACTACCTGAGGATAATGAACCAAGTGGGTATGCACAAACAGACTGTGTTCTAGAGGCTATGGCTTTCCTTGAAGAATCCCACCCAGGAATATTTGAGAATTCATGCCTTGAAACAATGGAAGTTGTTCAACAAACAAGGGTAGATAAACTAACTCAAGGTCGCCAGACTTATGATTGGACATTAAACAGAAACCAACCGGCAGCAACTGCATTGGCCAACACTATAGAAGTCTTTAGATCGAATGGCCTAACAGCGAATGAGTCAGGAAGGCTAATAGATTTTTTAAAGGATGTAATGGAATCAATGAACAAAGAGGAAATAGAGATAACAACTCACTTTCAAAGAAAAAGGAGAGTAAGAGACAACATGACCAAAAAGATGGTCACACAAAGAACAATAGGGAAGAAAAAACAAAGACTGAATAAGAGAGGCTATCTAATAAGAGCACTGACATTAAATACGATGACCAAAGATGCAGAGAGAGGCAAGTTAAAAAGAAGGGCTATCGCAACACCTGGGATGCAGATTAGAGGTTTCGTATACTTTGTTGAGACTTTAGCTAGGAGCATTTGCGAAAAGCTTGAACAGTCTGGGCTCCCAGTAGGGGGCAATGAAAAGAAGGCCAAACTGGCAAATGTTGTGAGAAAGATGATGACTAATTCACAAGACACAGAGATTTCTTTCACAATCACTGGGGACAACACTAAGTGGAATGAAAATCAAAATCCTCGAATGTTCCTGGCGATGATTACATATATCACCAGAAATCAACCTGAGTGGTTCAGAAACATCCTGAGCATGGCACCTATAATGTTCTCAAACAAAATGGCAAGACTAGGGAAAGGGTACATGTTTGAGAGCAAAAAAATGAAGATTCGAACACAAATACCAGCAGAAATGTTAGCAAGCATTGACCTGAAGTATTTCAATGAATCAACAAAGAAGAAAATTGAGAAAATAAGGCCTCTTCTAATAAGTGGCACAGCATCACTGAGTCCTGGGATGATGATGGGCATGTTCAACATGTTAAGTACGGTCTTGGGGGTCTCGATACTGAATCTTGGACAAAAGAAATACACCAAGACAATATACTGGTGGGATGGGCTCCAATCATCCGACGATTTTGCTCTCATAGTGAATGCACCAAATCATGAGGGAATACAAGCAGGAGTGGACAGATTCTACAGGACCTGCAAGTTAGTGGGAATCAACATGAGCAAAAAGAAGTCCTATATAAATAAGACAGGGACATTTGAATTCACAAGCTTTTTTTATCGCTATGGATTTGTGGCTAATTTTAGCATGGAGCTACCCAGCTTCGGAGTGTCTGGAGTAAATGAATCAGCTGACATGAGTATTGGAGTAACAGTGATAAAGAACAACATGATAAACAATGACCTTGGACCTGCAACGGCCCAGATGGCTCTTCAATTGTTCATCAAAGACTACAGATACACATATAGGTGCCATAGGGGAGACACACAAATTCAGACGAGAAGATCATTTGAGTTAAAGAAGCTGTGGGATCAAACCCAATCAAAGGTAGGGCTATTAGTATCAGATGGAGGACCAAACTTATACAATATACGGAATCTCCACATTCCTGAAGTCTGCTTAAAATGGGAGCTAATGGATGATGATTATCGGGGAAGGCTTTGTAATCCCCTGAATCCCTTTGTCAGTCATAAAGAGATTGATTCTGTGAACAATGCTGTGGTAATGCCAGCCCATGGTCCAGCCAAAAGCATGGAATATGATGCCGTTGCAACTACACATTCCTGGATTCCCAAGAGGAACCGTTCTATTCTTAACACAAGCCAAAGGGGAATTCTTGAGGATGAACAGATGTACCAGAAGTGCTGCAATCTATTCGAGAAATTTTTCCCTAGCAGTTCATACAGGAGACCGGTTGGAATTTCTAGCATGGTGGAGGCCATGGTGTCTAGGGCCCGGATTGATGCCAGGGTCGATTTCGAGTCTGGACGGATCAAGAAAGAAGAGTTCTCTGAGATCATGAAGATCTGTTCCACCATTGAAGAACTCAGACGGCAAAAATAATGAATTTGACTTGTCCTTCATGAAAAAATGCCTTGTTTCTACT
>KU976881 A/swine/Mexico/AVX51/2013 2013/05/08 2 (PB1)
AGCGAAAGCAGGCAAACCATTTGAATGGATGTCAATCCGACTCTACTTTTCCTAAAAATTCCAGCGCAAAATGCCATAAGCACCACATTCCCTTATACCGGAGATCCTCCATACAGCCATGGAACAGGAACAGGATACACCATGGACACAGTAAACAGAACACACCAATACTCAGAAAAGGGAAAGTGGACGACAAACACAGAGACTGGTGCACCCCAGCTCAACCCGATTGATGGACCACTACCTGAGAATAATGAACCAAGTGGGTATGCACAAACAGACTGTGTTCTAGAGGCTATGGCTTTCCTTGAAGAATCCCACCCAGGAATATTTGAGAATTCATGCCTTGAAACAATGGAAGTTGTTCAACAAACAAGGGTAGATAAACTAACTCAAGGTCGCCAGACTTATGATTGGACATTAAACAGAAATCAACCGGCAGCAACTGCATTGGCCAACACCATAGAAGTCTTTAGATCGAATGGCCTAACAGCTAATGAGTCAGGAAGGCTAATAGATTTCTTAAAGGATGTAATGGAATCAATGAACAAAGAGGAAATAGAGATAACAACCCACTTTCAAAGAAAAAGGAGAGTAAGAGACAACATGACCAAGAAGATGGTCACGCAAAGAACAATAGGGAAGAAAAAACAAAGACTGAGTAAGAGAGGCTATCTAATAAGAGCACTGACATTAAATACGATGACCAAAGATGCAGAGAGAGGCAAGTTAAAAAGACGGGCTATCGCAACACCTGGGATGCAAATTAGAGGTTTCGTATACTTTGTTGAAACTTTAGCTAGGAGCATTTGCGAAAAGCTTGAACAGTCTGGGCTCCCAGTAGGGGGCAATGAAAAGAAGGCCAAACTGGCAAATGTTGTGAGAAAGATGATGACTAATTCACAAGACACAGAGATTTCTTTCACAATCACTGGGGACAACACCAAGTGGAATGAAAATCAAAATCCTCGAATATTCCTGGCGATGATTACATATATCACCAGAAAACAACCCGAGTGGTTCAGAAACATCCTGAGCATGGCACCCATAATGTTCTCAAACAAAATGGCAAGACTAGGGAAAGGGTACATGTTCGAGAGTAAAAGAATGAAGATTCGAACACAAATACCAGCAGAAATGCTAGCAAGCATTGACCTGAAGTACTTCAATGAATCAACAAAGAAGAAAATTGAGAAAATAAGGCCTCTTCTAATAGATGGCACAGCATCACTGAGTCCTGGGATGATGATGGGCATGTTCAACATGCTAAGTACGGTCTTAGGAGTCTCGATACTGAATCTTGGACAAAAGAAATACACCAAGACAATATACTGGTGGGATGGGCTCCAATCATCCGACGATTTTGCTCTCATAGTGAATGCACCAAACCATGAGGGAATACAAGCAGGAGTGGACAGATTCTATAGGACCTGCAAGTTAGTGGGAATCAACATGAGCAAAAAGAAGTCCTATATAAATAAGACAGGGACATTTGAATTCACAAGCTTTTTTTATCGCTATGGATTTGTGGCTAATTTTAGCATGGAGCTACCCAGCTTTGGAGTGTCTGGAGTAAATGAATCAGCTGACATGAGTATTGGAGTAACAGTGATAAAGAACAACATGATAAACAATGACCTTGGACCTGCAACGGCTCAGATGGCTCTTCAATTGTTCATCAAAGACTACAGATACACATATAGGTGCCATAGGGGAGACACACAAATTCAGACGAGAAGATCATTTGAGTTAAAGAAGCTGTGGGATCAAACCCAATCAAAAGGAGGGCTATTAGTATCAGATGGAGGACCAAACTTATACAATATACGGAATCTTCACATTCCTGAAGTCTGCTTAAAATGGGGGCTAATGGATGATGATTATCGGGGAAGACTTTGTAATCCCCTGAATCCCTTTGTTAGTCATAAAGAGATTGATTCTGTAAACAATGCTGTGGTAATGCCAGCCCATGGTCCAGTCAAAAGCATGGAATATGATGCCGTTGCAACTACACATTCCTGGATTCCCAAGAGAAATCGTTCTATTCTAAACACAAGCCAAAGGGGAATTCTTGAGGATGAACAGATGTACCAGAAATGCTGCAATCTATTCGAGAAATTTTTCCCTAGCAGTTCATATAGGAGACCGGTTGGAATTTCTAGCATGGTGGAGGCCATGGTGTCTAGGGCCCGGATTGATGCCAGGGTCGACTTCGAGTCTGGACGGATCAAGAAAGAAGAGTTCTCTGAGATCATGAAGATCTGCTCCACCATTGAAGAGCTCAGACGGCAAAAATAATGAATTTGACTTGTCCTTCATGAAAAAATGCCTTGTTTCTACT
>KU976904 A/swine/Mexico/AVX13/2012 2012/01/05 2 (PB1)
AGCGAAAGCAGGCAAACCATTTGAATGGATGTCAATCCGACTCTACTTTTTCTAAAAGTTCCAACGCAAAATGCTATAAGCACCACATTCCCTTATACTGGAGATCCTCCATATAGCCATGGAACAGGAACAGGATACACCATGGACACAGTCAACAGAACACACCAATATTCAGAAAAAGGGAAGTGGACGACAAACACAGAGACTGGGGCACCCCAGCTCAACCCGATCGATGGACCACTACCTGAGGATAATGAACCAAGTGGATATGCACAAACAGACTGTGTGTTGGAGGCCATGGCCTTCCTTGAAGAATCCCACCCAGGGATATTTGAGAATTCATGCCTTGAAACAATGGAAGTTGTTCAACAAACAAGGGTGGATAAACTAACTCAAGGTCGCCAGACTTATGATTGGACATTAAACAGAAATCAACCAGCAGCAACTGCACTGGCCAACACCATAGAAGTTTTTAGATCGAATGGTCTAACAGCTAATGAGTCAGGAAGGTTAATAGATTTCCTAAAAGATGTAATGGAATCAATGGATAAGGAGGAAATAGAGATAACAACACACTTCCAAAGAAAAAGAAGAGTAAGAGACAACATGACCAAAAAGATGGTAACACAGAGAACAATAGGGAAGAAAAAACAAAGGGTGAATAGAAGAGGTTATCTAATAAGAGCACTCACATTGAATACGATGACTAAAGATGCAGAAAGAGGCAAATTAAAAAGAAGGGCTATCGCAACACCTGGGATGCAAATTAGAGGGTTCGTGTACTTTGTTGAAACTTTAGCTAGGAGCATTTGCGAAAAACTCGAACAGTCTGGACTCCCTGTAGGGGGCAATGAAAAGAAGGCCAAGTTGGCAAACGTTGTGAGAAAAATGATGACTAATTCACAAGACACAGAACTTTCTTTCACAATCACTGGGGACAACACTAAGTGGAATGAAAATCAAAATCCTCGAATGTTCCTGGCGATGATTACATATATCACCAGAAATCAACCCGAATGGTTCAGAAACATACTGAGCATGGCACCCATAATGTTTTCAAATAAAATGGCTAAACTAGGAAAAGGGTACATGTTCGAGAGTAAAAGAATGAAGCTCCGAACACAAATACCAGCAGAAATGCTAGCAAGCATTGACCTGAAGTATTTCAATGAATCAACAAGGAGGAAAATTGAGAAAATAAGGCCTCTTCTAATAGATGGCACAGCATCATTGAGCCCTGGGATGATGATGGGCATGTTCAACATGCTAAGTACGGTCTTAGGGGTCTCGATACTGAATCTTGGACAAAAGAAATACACCAAGACAACATACTGGTGGGATGGTCTCCAATCCTCTGATGATTTCGCCCTCATAGTTAATGCCCCAAATCATGAGGGAATACAAGCAGGAGTGGATAGATTCTACAGGACCTGCAAGTTAGTGGGAATCAACATGAGCAAAAAGAAGTCCTACATAAATAAGACAGGTACATTCGAATTCACAAGCTTTTTTTATCGCTATGGATTTGTGGCCAATTTTAGCATGGAGCTGCCCAGTTTTGGAGTGTCTGGAATAAATGAATCAGCTGATATGAGTATTGGAGTAACAGTGATAAAGAACAACATGATAAACAATGACCTTGGACCTGCAACAGCCCAGATGGCCCTTCAGTTGTTCATCAAAGACTACAGATACACATATAGGTGTCATAGAGGAGACACACAAATTCAGACGAGAAGATCATTCGAACTAAAAAAGCTGTGGGATCAAACCCACTCAAAGGCAGGATTATTAGTGTCTGATGGGGGACCAAACTTATACAATATCCGGAATCTTCACATTCCTGAAGTCTGCTTAAAATGGGAGCTAATGGATGAGGATTATCGGGGAAGACTTTGTAATCCTCAGAATCCCTTTGTCAGCCATAAAGAGATTGACTCTGTAAACAATGCTGTGGTGATGCCAGCCCATGGTCCAGCCAAGAGCATGGAATATGATGCCGTTGCAACTACACACTCCTGGATTCCCAAGAGGAACCGCTCTATTCTCAACACTAGCCAAAGGGGAATTCTTGAGGATGAACAAATGTACCAAAAGTGCTGCAACCTGTTCGAGAAATTTTTCCCTAGTAGTTCATACAGGAGACCGGTTGGAATTTCTAGCATGGTGGAGGCCATGGTGTCTAGGGCCCGGATTGATGCCAGGATTGACTTCGAATCTGGACGGATTAAAGAAGAAGAGTTCTCTGAGATCATGAAGATCTGTTCCACCATTGAAGAACTCAGACGGCAAAAATGATGAATTTGGCTTGTCCTTCATGAAAAAATGCCTTGTTTCTACT
>KU976919 A/swine/Mexico/AVX7/2011 2011/03/18 2 (PB1)
AGCAAAAGCAGGCAAACCATTTGAATGGATGTCAATCCGACTCTACTTTTTCTAAAAGTTCCAGCGCAAAATGCCATAAGCACCACATTCCCTTATACTGGAGACCCTCCATATAGCCATGGAACAGGAACAGGGTACACCATAGACACAGTCAACAGAACACACCAATATTCAGAAAAAGGGAAGTGGACGACAAACACAGAGACTGGGGCACCCCAGCTCAACCCGATTGATGGACCACTACCTGAGGACAATGAACCAAGTGGATATGCACAAACAGACTGTGTCTTGGAGGCTATGGCTTTCCTTGAAGAATCCCACCCAGGGATATTTGAGAATTCATGCCTTGAAACAATGGAAGTTGTTCAACAAACAAGAGTGGATAAACTGACTCAAGGTCGCCAGACTTATGATTGGACCTTAAACAGAAACCAACCGGCAGCAACCGCACTGGCTAACACCATAGAAGTTTTTAGATCGAACGGTCTAACAGCTAATGAGTCAGGAAGGTTAATAGATTTCCTAAAAGACGTAATGGAATCAATGGATAAGGAGGGAATAGAGATAACAACACACTTCCAAAGAAAAAGGAGAGTAAGAGACAACATGACTAAAAGGATGGTCACACAAAGAACGATAGGGAAGAAAAAACAAAGAGTGAATAAAAGAGGTTATCTAATAAGAGCACTAACATTGAATACGATGACCAAAGATGCGGAAAGAGGCAAATTAAAAAGAAGGGCCATCGCAACACCTGGGATGCAAATTAGAGGGTTCGTGTACTTTGTTGAAACTTTAGCTAGGAGCATTTGCGAAAAACTCGAACAGTCTGGACTCCCTGTAGGGGGCAATGAAAAGAAGGCCAAATTGGCAAATGTTGTGAGAAAGATGATGACTAATTCACAAGACACAGAACTTTCTTTCACAATCACTGGGGACAACACTAAGTGGAATGAAAATCAAAACCCTAGAATGTTCCTGGCGATGATCACATATATCACCAAAAATCAACCTGAATGGTTCAGAAACATCCTGAGCATGGCACCCATAATGTTCTCAAATAAAATGGCTAGACTAGGAAAAGGATACATGTTCGAGAGTAAAAGAATGAAGCTCCGAACACAAATACCAGCAGAAATGCTAGCAAGCATTGACCTGAAGTATTTCAATGAATCAACAAGGAGGAAAATTGAGAAAATAAGGCCTCTTCTAATAGATGGGACAGCATCATTGAGCCCTGGGATGATGATGGGCATGTTCAACATGCTAAGTACGGTTTTGGGAGTCTCGATACTGAATCTTGGACAAAAGAAATACACCAAGACAACATACTGGTGGGATGGTCTCCAATCCTCAGACGATTTCGCCCTCATAGTGAATGCACCAAATCATGAGGGAATACAAGCAGGGGTGGATAGATTCTACAGAACCTGCAAATTAGTGGGAATCAACATGAGCAAAAAGAAGTCCTACATAAATAAGACGGGGACATTTGAATTCACAAGCTTTTTTTATCGCTATGGATTCGTGGCTAATTTTAGCATGGAGCTACCCAGTTTTGGAGTGTCTGGAATAAATGAATCAGCTGATATGAGTATTGGAGTAACAGTGATAAAGAACAACATGATAAACAATGACCTTGGGCCTGCAACAGCCCAGATGGCCCTTCAATTGTTCATCAAAGACTACAGATACACATATAGGTGCCATAGAGGAGACACACAAATTCAGACGAGAAGATCATTCGAGCTAAAAAAGCTGTGGGATCAAACCCACTCGAAGACAGGGTTATTAGTATCTGATGGAGGACCAAACTTATACAATATCCGGAATCTTCACATTCCTGAGGTCTGCTTAAAATGGGAGCTAATGGATGATGATTATCGGGGAAGACTTTGTAATCCTCAGAATCCTTTTGTCAGCCATAAAGAAATCGATTCTGTGAACAATGCGGTAGTGATGCCAGCCCACGGTCCAGCCAAGAGCATGGAATATGATGCCGTTGCAACTACACACTCCTGGATTCCCAAGAGGAACCGCTCCATTCTCAACACAAGCCAAAGGGGAATTCTCGAGGATGAACAGATGTACCAAAAGTGCTGCAACCTGTTCGAGAAATTTTTCCCTAGTAGTTCATACAGGAGACCGGTTGGAATTTCTAGCATGGTAGAGGCCATGGTGTCTAGGGCCCGGATTGATGCCAGGATTGACTTCGAGTCTGGACGGATTAAAAAAGAAGAGTTCTCTGAGATCATGAAGATCTGTTCCACCATTGAAGAACTCAGACGGCAAAAATGATGAATTTAGCTTGTCCTTCATGAAAAAATGCCTTGTTTCTACT
>KX000729 A/pigeon/Egypt/S10409A/2014 2014/12/09 2 (PB1)
AGCGAAAGCAGGCAAACCATTTGAATGGATGTCAATCCGACTTTACTTTTCTTAAAAGTGCCAGCGCAAAGTGCTATAAGCACTACATTCCCTTACACTGGAGATCCTCCATACAGCCATGGAACAGGAACAGGATACACTATGGACACCGTCAACAGAACACACCAATACTCAGAGAGGGGAAAATGGACAACAAACACAGAGACAGGGGCACCCCAACTCAACCCAATTGATGGACCATTACCTAAGGACAACGAGCCAAGCGGATATGCTCAAACGGATTGCGTGTTGGAAGCAATGGCTTTCCTTGAAGAATCCCACCCAGGGATCTTTGAAAACTCTTGTCTTGAAACGATGGAAGTGGTCCAGCAAACAAGAGTGGACAAACTGACCCAAGGTCGCCAGACTTATGATTGGACACTGAATAGAAACCAACCAGCTGCAACTGCTTTAGCCAACACTATAGAGGTCTTCAGATCGAACGGTCTGACAACCAATGAGTCGGGGAGACTAATAGATTTCCTCAAGGATGTGATGGAATCAACGGATAAAGAAGAAATGGAAATAACAACACATTTCCAGAGAAAGAGAAGAGTAAGGGACAACATGACCAAGAAGATGGTCACACAAAGAACAATAGGAAAGAAGAAACAGAGGCTGAATAAGAGGAGCTATTTAATAAGAGCACTTACACTAAACACAATGACAAAAGATGCAGAAAGAGGCAAATTGAAGAGGCGGGCAATTGCAACACCCGGAATGCAGATTAGAGGATTCGTGTACTTTGTTGAAACACTGGCGAGGAGCATCTGTGAGAAACTTGAGCAATCTGGGCTCCCTGTTGGTGGGAATGAGAAGAAGGCTAAATTGGCAAATGTCGTGAGAAAGATGATGACTAACTCACAAGATACAGAGCTCTCCTTTACAATTACTGGCGACAACACCAAATGGAATGAGAATCAAAATCCTCGAATGTTCCTTGCAATGATAACATACATCACAAGAAACCAACCTGAATGGTTTAGAAATGTTCTGAGCATTGCCCCTATAATGTTCTCAAACAAAATGGCGAGATTAGGGAAAGGATACATGTTTGAAAGTAAGAGCATGAAGCTACGGACACAAATACCGGCAGAGATGCTTGCAAACATTGACTTGAAATATTTCAACGAATCAACAAGAAAGAAAATCGAGAAAATAAGACCTCTACTAATTGATGGCACAGCCTCGTTGAGTCCTGGAATGATGATGGGCATGTTCAATATGCTGAGCACAGTATTAGGAGTCTCAATCCTGAATCTTGGACAAAAGAGGTACACCAAAACCACATACTGGTGGGATGGACTCCAATCCTCTGATGATTTCGCTCTTATAGTGAATGCACCGAATCATGAGGGGATACAAGCAGGGGTGGATAGGTTCTATAGGACCTGCAAACTGGTTGGGATCAACATGAGCAAAAAGAAGTCTTACATAAACCGGACAGGAACTTTTGAGTTCACAAGCTTTTTCTATCGCTATGGGTTTGTGGCCAACTTCAGTATGGAGTTACCCAGTTTTGGAGTGTCTGGGATCAATGAATCAGCTGACATGAGCATTGGAGTTACAGTGATAAAGAACAATATGATAAACAATGACCTTGGACCAGCAACAGCCCAGATGGCTCTTCAGCTATTCATCAAGGACTATAGGTACACGTACCGATGCCACAGGGGTGATACACAAATTCAAACAAGGAGATCGTTCGAAATGAAGAAGCTGTGGGAGCAGACCCGTTCAAAAGCAGGGCTGTTGGTATCAGATGGAGGACCAAATCTATACAACATCCGGAATCTCCACATCCCAGAGGTCTGCCTGAAATGGGAACTGATGGATGAAGATTACCAGGGCAGGCTGTGTAATCCACTGAATCCATTTGTCAGTCATAAGGAAATTGAGTCCGTAAACAACGCTGTGGTAATGCCAGCCCATGGCCCAGCCAAGAGCATGGAATATGATGCTGTTGCGACTACACACTCATGGATTCCTAAGAGGAACCGTTCCATTCTCAATACCAGCCAAAGGGGAATTCTTGAAGATGAGCAAATGTACCAGAAGTGCTGCAGTCTATTCGAGAAATTTTTCCCCAGTAGTTCATACAGGAGACCAGTTGGAATTTCCAGCATGGTGGATGCCATGGTGTCTAGGGCCCGAATTGATGCACGCATTGATTTCGAATCTGGAAGGATTAAGAAAGAAGAGTTTGCTGAGATCATGAAGATCTGTTCCACCATTGAAGAGCTCAGACGGCAAAAATAGTGAATTTAGCTTGTCCTTCATGAAAAAATGCCTTGTTTCTACT
>KX013011 A/swine/Schallern/IDT19989/2014 2014/04/09 2 (PB1)
AGCGAAAGCAGGCAAACCATTTGAATGGATGTCAATCCGACTCTACTTTTCCTAAAAATTCCAGCGCAAAATGCCATAAGCACCACATTCCCTTATACTGGAGACCCTCCATACAGCCATGGAACAGGAACAGGATACACCATGGACACAGTAAACAGAACACACCAATACTCAGAAAAGGGAAAGTGGACGACAAACACGGAGACTGGTGCACCCCAGCTCAACCCAATTGATGGACCACTACCTGAGGATAATGAACCAAGTGGGTATGCGCAAACAGACTGTGTTCTAGAGGCTATGGCTTTCCTTGAAGAATCCCATCCAGGAATATTTGAGAATTCATGCCTTGAAACAATGGAAGTTGTTCAACAAACAAGGGTAGATAAACTAACTCAAGGTCGCCAGACTTATGATTGGACATTAAACAGAAATCAACCGGCAGCAACTGCATTGGCCAACACCATAGAAGTCTTTAGATCGAATGGACTAACAGCTAATGAGTCAGGAAGGCTAATAGATTTCTTAAAGGATGTAATGGAATCAATGAACAAAGAGGAAATAGAGATAACAACCCACTTTCAAAGAAAAAGGAGAGTAAGAGACAACATGACCAAGAAGATAGTCACGCAAAGAACAATAGGAAAGAAAAAACAAAGACTGAATAAGAGAGGCTATCTAATAAGAGCACTGACATTAAATACGATGACCAAAGATGCAGAGAGAGGCAAGTTAAAAAGAAGGGCTATCGCAACACCTGGGATGCAGATTAGAGGTTTCGTATACTTTGTTGAAACTTTAGCTAGGAGCATTTGTGAAAAGCTTGAACAGTCTGGGCTCCCAGTAGGGGGCAATGAAAAGAAGGCCAAACTGGCAAATGTTGTGAGAAAGATGATGACTAATTCACAAGACACAGAGATTTCTTTCACAATCACTGGGGACAACACTAAGTGGAATGAAAACCAAAATCCTCGAATGTTCCTGGCGATGATTACATATATCACCAGAAATCAACCCGAGTGGTTCAGAAACATTCTGAGCATGGCACCCATAATGTTCTCAAACAAAATGGCAAGACTAGGGAAAGGGTACATGTTCGAGAGTAAAAGAATGAAGATTCGAACGCAAATACCAGCAGAAATGCTAGCAAGCATTGACCTGAAGTACTTCAATGAATCAACAAAGAAGAAAATTGAGAAAATAAGGCCTCTTTTAATAGATGGCACAGCATCACTGAGTCCTGGGATGATGATGGGCATGTTCAACATGCTAAGTACGGTTTTGGGAGTCTCGATACTGAATCTTGGACAAAAGAAATACACCAAGACAATATACTGGTGGGATGGGCTCCAATCATCCGACGATTTTGCTCTCATAGTGAATGCACCAAACCATGAGGGAATACAAGCAGGAGTGGACAGATTTTACAGGACCTGCAAGCTAGTGGGAATCAACATGAGCAAAAAGAAGTCCTATATAAATAAGACAGGGACATTTGAATTCACAAGCTTTTTTTATCGCTATGGATTTGTGGCTAATTTTAGCATGGAGCTACCCAGCTTTGGAGTGTCTGGAGTAAATGAATCAGCTGACATGAGTATTGGAGTAACAGTGATAAAGAACAACATGATAAACAATGACCTTGGACCTGCAACGGCCCAGATGGCTCTTCAATTGTTCATCAAAGACTACAGATACACATATAGGTGCCATAGGGGAGACACACAAATTCAGACGAGAAGATCATTTGAGTTAAAGAAGCTATGGGATCAAACCCAATCAAAGGTAGGGCTATTAGTATCAGATGGAGGACCAAACTTATACAATATACGGAATCTTCACATTCCTGAAGTCTGCTTAAAATGGGAGCTAATGGATGATGATTATCGGGGAAGACTTTGTAATCCCCTGAATCCCTTTGTAAGTCATAAAGAGATTGATTCTGTAAACAATGCTGTGGTAATGCCAGCCCATGGTCCAGTCAAAAGCATGGAATATGATGCCGTTGCAACCACACATTCCTGGATTCCCAAGAGGAATCGTTCTATTCTCAACACAAGCCAAAGGGGAATTCTTGAGGATGAACAGATGTACCAGAAGTGCTGCAATCTATTCGAGAAATTTTTCCCTAGCAGTTCATATAGGAGACCGGTTGGAATTTCTAGCATGGTGGAGGCCATGGTGTCTAGGGCCCGGATTGATGCCAGGGTCGACTTTGAGTCTGGACGGATCAAGAAAGAAGAGTTCTCTGAGATCATGAAGATCTGTTCCACCATTGAAGAGCTCAGACGGCAAAAATAATGAATTTAACTTGTCCTTCATGAAAAAATGCCTTGTTTCTACT
>KX014900 A/chicken/France/160013g/2016 2016/01/01 2 (PB1)
AGCGAAAGCAGGCAAACCATTTGAATGGATGTCAATCCGACTTTACTTTTCTTAAAAGTGCCAGCGCAAAATGCTATAAGTACTACGTTCCCTTACACTGGAGATCCTCCATACAGCCATGGGACAGGGACAGGATACACCATGGACACAGTCAACAGAACACATCAATACTCAGAGAAGGGAAAGTGGACAACGAACACAGAGACTGGGGCGCCCCAACTCAACCCAATTGATGGACCATTACCAGAGAACAATGAGCCAAGCGGATATGCACAAACAGATTGCGTGTTGGAAGCAATGGCTTTCCTTGAAGAATCCCACCCGGGGATCTTTGAAAACTCTTGTCTTGAAACGATGGAGGTCGTTCAGCAAACAAGAGTGGACAAACTAACCCAAGGTCGCCAGACTTATGATTGGACACTAAATAGAAACCAACCAGCTGCAACTGCTTTGGCCAACACCATAGAGGTCTTCAGATCGAACGGTCTAACAGCCAATGAGTCGGGGAGACTAATAGATTTCCTCAAGGATGTGGTGGAATCAATGGATAAAGAAGAAATGGAAATAACAACACATTTCCAGAGAAAGAGAAGAGTAAGGGACAATATGACCAAGAAGATGGTCACACAAAGAACGATAGGAAAGAAGAAGCAGAGACTGAACAAGAGGAGCTACTTAATAAGGGCACTGACATTGAACACAATGACCAAAGATGCAGAAAGAGGCAAATTGAAAAGGCGGGCAATTGCAACACCCGGTATGCAAATTAGAGGGTTCGTGTACTTTGTCGAAACACTAGCGAGGAGCATCTGTGAGAAACTCGAGCAGTCTGGACTCCCTGTTGGAGGGAACGAGAAAAAGGCCAAATTGGCAAATGTCGTGAGAAAAATGATGACTAACTCACAAGATACAGAGCTCTCCTTTACAATTACTGGAGACAACACCAAATGGAATGAGAATCAAAATCCTCGGATGTTTTTGGCAATGATAACGTATATCACAAGAAACCAACCCGAATGGTTTAGAAATGTCTTGAGCATTGCCCCTATAATGTTCTCAAACAAAATGGCGAGATTAGGAAAAGGATACATGTTTGAGAGTAAGAGCATGAAGCTAAGGACACAAATACCGGCAGAAATGCTTGCAAACATTGACTTGAAATACTTCAATGAATCAACGAGAAAGAAAATCGAGAAAATTAGACCTCTGCTAATTGATGGCACAGCCTCATTGAGTCCTGGAATGATGATGGGCATGTTCAATATGCTGAGCACAGTATTGGGGGTCTCAATCCTGAATCTTGGACAAAGGAGGTACACCAAAACCACATACTGGTGGGATGGACTTCAATCCTCTGACGATTTCGCTCTCATAGTGAATGCACCAAATCATGAGGGGATACAAGCAGGGGTGGATAGGTTCTATAGGACCTGCAAACTGGTTGGAATCAACATGAGCAAAAAGAAGTCTTACATAAACCGGACAGGAACATTTGAGTTTACAAGCTTTTTCTACCGCTATGGATTTGTAGCCAACTTCAGCATGGAGTTACCCAGCTTTGGAGTGTCTGGAATCAATGAATCAGCTGACATGAGCATTGGAGTCACAGTGATAAAGAACAATATGATAAACAATGATCTTGGACCTGCAACAGCTCAAATGGCTCTTCAGCTATTCATCAAGGACTATAGGTACACGTACCGATGCCACAGAGGTGATACACAAATTCAAACAAGGAGATCATTCGAGCTGAGGAAGCTGTGGGAGCAGACCCGTTCAAAGGCAGGGCTGTTAGTATCAGATGGAGGGCCAAACCTATACAACATTCGGAATCTCCACATCCCAGAGGTCTGCTTGAAGTGGGAACTAATGGATGAAGACTACCAGGGCAGGCTGTGTAATCCTCTGAATCCGTTTGTCAGTCATAAGGAAATTGAGTCCGTAAACAATGCTGTGGTAATGCCAGCCCATGGCCCAGCCAAGAGCATGGAATATGATGCTGTTGCGACTACACACTCATGGATTCCTAAGAGAAACCGTTCCATTCTCAATACCAGCCAGAGGGGAATTCTCGAGGATGAGCAGATGTACCAGAAGTGCTGCAATCTATTTGAAAAATTCTTCCCCAGTAGTTCATACAGGAGGCCAGTTGGAATTTCCAGCATGGTGGAGGCCATGGTGTCCAGGGCCCGAATTGATGCACGCATTGATTTCGAGTCTGGAAGGATTAAGAAAGAAGAGTTTGCTGAGATCATGAAGATCTGTTCCACCATTGAAGAGCTCAGACGGCAAAAATAGTGAATTTAGCTTGTCCTTCATGAAAAAATGCCTTGTTTCTACT
>KX151174 A/Pavo cristatus/Jiangxi/JA1/2016 2016/02/27 2 (PB1)
AGCAAAAGCAGGCAAACCATTTGAATGGATGTCAACCCGACTTTACTTTTCTTGAAAGTGCCAGTGCAAAATGCTATAAGTACCACATTCCCTTATACTGGGGACCCTCCATACAGCCATGGAACAGGGACAGGGTACACCATGGACACAGTAAACAGAACCCACCAATATTCAGAAAAGGGGGAGTGGACAACAAACACAGAGACCGGGGCACCCCAACTCAACCCGATTGATGGACCATTACCTGAGGATAACGAGCCCAGTGGGTATGCGCAAACAGATTGTGTGTTGGAAGCAATGGCTTTCCTTGAAGAATCCCATCCAGGAATCTTTGAAAATTCGTGCCTTGAAACGATGGAAATTGTCCAACAAACAAGAGTGGACAAACTGACCCAAGGCCGCCAGACTTATGACTGGACATTGAACAGAAACCAACCGGCTGCAACTGCTTTGGCCAACACTATAGAAATCTTCAGATCAAACGGTCTGACAGCGAATGAGTCCGGACGCCTAATAGATTTCCTCAAGGATGTGATGGAATCAATGGATAAGGAAGTAATGGAGATAACAACACATTTCCAGAGAAAAAGAAGAGTAAGGGACAACATGACCAAGAAAATGGTAACGCAAAGAACAATCGGGAAGAAAAAGCAAAGGCTGAACAAGAGGAGCTACCTGATAAGAGCGCTGACACTGAACACAATGACCAAGGATGCGGAAAGAGGCAAATTGAAGAGGCGTGCAATTGCAACACCCGGAATGCAAATCAGAGGATTCGTGTACTTCGTTGAAACACTAGCAAGGAGTATCTGTGAGAAACTTGAGCAATCTGGGCTCCCAGTCGGAGGGAACGAGAAGAAAGCTAAACTGGCAAACGTCGTGAGGAAGATGATGACCAACTCACAGGATACTGAACTCTCCTTTACAATTACTGGGGACAATACAAAATGGAATGAGAATCAAAATCCTAGGATGTTTCTGGCAATGATAACATACATCACAAGGAACCAGCCAGAATGGTTTCGAAATGTTCTAAGCATTGCCCCTATAATGTTTTCAAACAAAATGGCGAGGCTAGGGAAAGGATACATGTTCGAAAGTAAGAGCATGAAATTACGAACACAAATACCAGCAGAAATGCTTGCAAACATTGACCTTAAATACTTCAATGAATCAACAAGAAAGAAAATTGAGAAGATAAGACCTCTATTAATAGATGGTACAGCCTCATTGAGCCCTGGGATGATGATGGGCATGTTCAACATGCTGAGTACAGTCCTAGGGGTTTCAATCCTAAATCTTGGACAGAAAAGATACACCAAAACCACATATTGGTGGGACGGGCTTCAATCCTCTGATGATTTCGCTCTCATTATAAATGCCCCGAATCATGAAGGGATACAAGCAGGGGTGGATAGGTTTTATAGAACTTGTAAACTAGTTGGGATCAATATGAGCAAGAAGAAGTCTTACATAAATCGGACAGGGACATTTGAATTCACGAGCTTTTTCTACCGCTATGGATTCGTAGCCAATTTCAGTATGGAGCTGCCCAGCTTTGGAGTGTCTGGAATTAATGAGTCGGCCGACATGAGCATTGGTGTTACAGTAATAAAGAACAATATGATAAACAACGACCTTGGGCCAGCAACAGCTCAGATGGCTCTTCAGCTATTCATCAAAGACTACAGATACACATACCGATGCCACAGAGGAGATACGCAAATCCAAACGAGGAGATCATTCGAGCTGAAGAAGCTATGGGAACAAACCCGTTCAAAGGCAGGACTACTGGTCTCAGATGGAGGACCAAACCTATACAATATCCGAAATCTCCATATTCCTGAGGTCTGCTTGAAATGGGAATTGATGGATGAAGACTACCAGGGTAGACTGTGCAATCCTCTGAATCCATTCGTCAGCCATAGGGAAATTGAATCTGTCAACAATGCTATAGTAATGCCAGCTCATGGCCCGGCCAAGGGTATAGAATATGATGCCGTAGCAACCACACATTCATGGATTCCTAAAAGGAATCGTTCCATTCTTAACACAAGTCAGAGGGGGATTCTTGAGGATGAACAGATGTACCAAAAGTGCTGCAATCTATTCGAGAAATTCTTCCCCAGTAGTTCGTATCGGAGACCGGTTGGAATTTCCAGTATGGTGGAGGCCATGGTTTCTCGGGCTAGAATTGACGCACGAATTGATTTCGAGTCTGGAAGGATTAAGAAAGAAGAGTTTGCTGAGATCATGAAGATCTGTTCCACCATTGAAGAGCTCAGACGGCAAAAATAGTGAATTTGGCTTGTCCTTCGTGAAAAAATGCCTTGTTTCTACT
>KX160167 A/chicken/Hebei/3/2013 2013/12/21 2 (PB1)
AGCAAAAGCAGGCAAACCATTTGAATGGATGTCAATCCGACTTTACTTTTCTTGAAAGTGCCGGTGCAAAATGCCATAAGTACCACGTTCCCTTACACTGGAGACCCTCCATACAGCCATGGAACAGGAACAGGATACACCCTGGACACAGTCAACAGAACACATAAATACTCGGAAAAAGGAAAATGGACAACGAACACAGAGACTGGAGCACCCCAACTCAATCCGATTGATGGACCATTGCCTGAGGACAACGAGCCAAGTGGGTATGCACAGACGGATTGTGTATTGGAAGCAATGGCTTTCCTTGAAGAATCTCACCCAGGGATCTTTGAAAACTCGTGTCTCGAAACGATGGAAATTGTTCAGCAAACACGAGTGGATAAACTGACCCAAGGCCGCCAGACCTATGACTGGACATTGAATAGAAATCAGCCGGCTGCTACTGCATTGGCCAACACTATAGAGGTATTCAGATCGAATGGCCTGACTGCCAATGAGTCAGGAAGGTTGATCGATTTCCTCAAGGACGTGATGGATTCAATGGATAAGGAAGAAATGGAGATTACAACACATTTCCAGAGGAAGAGGAGAGTGAGGGACAACGTGACCAAGAAAAAGGTCACACAGAGAACAATAGGAAAGAAAAAACAAAAACTGAACAAAAGGAGCTACCTAATAAGAGCACTGACATTGAACACAATGACAAAGGATGCTGAAAGAGGCAAGTTGAAAAGGAGGGCAATCGCAACACCCGGGATGCAAATCAGAGGATTCGTGTATTTTGTAGAAGCACTAGCGAGGAGCATCTGTGAGAAACTTGAGCAATCTGGCCTCCCTGTCGGAGGGAATGAGAAAAAGGCTAAGCTGGCAAATGTTGTGAGGAAGATGATGACGAATTCACAAGATACAGAGCTCTCCTTCACAATTACTGGAGACAACACCAAATGGAATGAGAATCAAAACCCCAGGATGTTTCTAGCAATGATAACATACATCACAAGAAACCAGCCAGAATGGTTTAGAAATGTCTTAAGCATTGCTCCTATAATGTTCTCAAACAAAATGGCGAGATTAGGGAAGGGGTACATGTTCGAAAGTAAGAGTATGAAATTACGGACACAAGTACCAGCGGAACTGCTCGCAAATATTGACCTGAAATACTTCAACAAATCAACAAGAGAGAAAATCGAGAAAATAAGACCTTTACTGATAGATGGCACAGCCTCATTGAGTCCTGGAATGATGATGGGCATGTTCAACATGTTGAGTACAGTCTTAGGAGTTTCAATTCTGAACCTCGGGCAAAAGAAGTACACCAAAACCACATATTGGTGGGATGGACTCCAATCCTCAGATGACTTCGCCCTCATAGTGAATGCACCGAATCATGAGGGAATACAGGCAGGAGTGGATAGGTTCTATAGAACCTGCAAACTAGTTGGGATAAACATGAGCAAGAAGAAATCTTACATAAATCGGACAGGAACATTCGAATTTACAAGCTTCTTCTACCGCTATGGATTCGTAGCTAATTTCAGTATGGAGTTGCCCAGTTTTGGAGTGTCTGGGATCAATGAGTCAGCTGACATGAGCATTGGTGTTACAGTAATAAAGAACAATATGATAAACAATGATCTTGGACCAGCAACAGCTCAGATGGCCCTTCAGCTGTTTATCAAAGACTACAGATACACATACCGATGTCATAGGGGTGATACACAAATTCAAACAAGGAGAGCATTCGAGCTGAAGAAGCTGTGGGAGCAGACCCGTTCGAAGGCAGGACTGTTGGTTTCAGATGGAGGGCCAAACCTGTACAATATCCGGAATCTCCACATTCCAGAGGTCTGCTTGAAATGGGAATTAATGGATGAAGACTACCAAGGCAGGCTGTGTAATCCCATGAACCCGTTTGTCAGTCATAAGGAAATTGATTCAGTCAACAATGCTGTGGTGATGCCAGCTCATGGCCCAGCCAAAAGCATGGAGTATGATGCCGTTGCAACTACACATTCATGGACTCCTAAAAGGAATCGCTCCATTCTCAACACCAGCCAAAGGGGGATTCTTGAGGATGAACAGATGTACCAGAAGTGCTGCAATCTATTTGAAAAGTTCTTCCCCAGCAGTTCATACAGGAGGCCAGTGGGAATTTCCAGCATGGTGGAGGCCATGGTGTCTAGGGCCCGAATTGATGCACGAATTGACTTCGAATCTGGAAGGATTAAGAAAGAAGAGTTTGCTGAGATCATGAAGATCTGTTCCACCATTGAAGAGCTCAGACGGCAAAAATAGTGAATTTAGCTTGTCCTTCATGAAAAAATGCCTTGTTTCTACT
>KX160191 A/chicken/Ningxia/2/2012 2012/03/07 2 (PB1)
AGCAAAAGCAGGCAAACCATTTGAATGGATGTCAATCCGACTTTACTTTTCTTGAAAGTACCAGTGCAAAATGCTATAAGTACCACATTCCCTTATACTGGAGACCCTCCATACAGCCATGGGACAGGGACAGGGTATACCATGGACACAGTCAACAGAACACACCAATATTCAGAGAAGGGGAAATGGACAACAAACACAGAGACTGGAGCACTCCAACTCAACCCGATTGATGGACCACTACCTGAGGATAATGAGCCCAGCGGGTATGCACAAACAGATTGTGTATTGGAAGCAATGGCTTTCCTTGAAGAATCCCACCCAGGAATCTTTGAAAACTCGTGTCTTGAAACGATGGAAATTGTTCAACAAACAAGAGTGGATAAACTAACCCAAGGCCGCCAGACCTATGACTGGACATTGAATAGAAACCAACCGGCTGCAACTGCTTTAGCCAACACTATAGAAATCTTCAGATCGAACGGTCTAACAGCCAGTGAATCGGGACGGCTAATAGATTTCCTCAAGGATGTGATGGAGTCAATGGATAAGGAGGAAATGGAGATAACAACACATTTCCAGAGAAAGAGAAGAGTGAGGGACAACATGACCAAGAAAATGATCACACAAAGAACAATAGGGAAGAAAAAACAAAGGCTGAACAAAAGGAGCTACCTGATAAGAGCACTGACATTGAACACAATGACGAAAGATGCAGAAAGAGGCAAATTAAAGAGGCGAGCAATTGCAACACCCGGAATGCAAATCAGAGGGTTCGTGTACTTTGTTGAAACACTAGCGAGGAATATCTGTGAGAAGCTTGAGCAATCTGGACTCCCAGTCGGAGGGAATGAGAAGAAGGCTAAATTGGCAAACGTCGTGAGGAAGATGATGACTAACTCACAAGATACTGAACTCTCCTTTACAATTACTGGAGACAATACCAAGTGGAATGAGAATCAGAATCCTAGGATGTTTCTAGCAATGATAACGTACATCACAAGGAACCAGCCAGAATGGTTTCGGAATGTCTTAAGCATTGCCCCTATAATGTTCTCAAACAAAATGGCGAGATTAGGAAAAGGATACATGTTTGAGAGTAAGAGCATGAAGCTACGAACACAAATACCAGCAGAAATGCTCGCAACCATTGATCTTAAATACTTCAATGAATTAACAAAAAAGAAAATTGAGAAAATAAGACCTCTATTAATTGATGGTACAGCCTCATTGAGCCCTGGAATGATGATGGGCATGTTCAACATGCTGAGTACAGTCTTAGGAGTGTCAATTCTGAATCTTGGACAGAAAAGGTACACCAAAACCACATATTGGTGGGACGGACTCCAATCCTCTGATGATTTCGCCCTCATAGTAAATGCACCGAATCATGAGGGAATACAAGCAGGAGTGGATAGGTTTTATAGGACTTGTAAACTAGTTGGGATTAATATGAGTAAGAAGAAGTCTTACATAAATCGAACAGGGACATTCGAATTCACGAGTTTCTTCTACCGCTATGGATTTGTAGCCAATTTCAGTATGGAGCTGCCCAGTTTTGGAGTGTCTGGAATTAATGAATCGGCCGACATGAGCATTGGTGTTACGGTCATAAAAAACAATATGATAAACAACGACCTTGGGCCAGCAACAGCTCAGATGGCTCTTCAGCTATTCATCAAGGACTACAGATACACATACCGGTGCCACAGAGGGGATACGCAAATCCAAACGAGGAGATCATTTGAGCTGAGGAAGCTGTGGGAACAAACCCGTTCAAAGGCAGGACTGTTGGTTTCAGATGGAGGACCAAATCTATACAATATCCGAAATCTCCATATTCCTGAAGTCTGCTTGAAATGGGAATTGATGGATGAAGATTACCAGGGCAGATTGTGTAATCCTCTGAATCCGTTCGTCAGCCATAAAGAAATTGAATCTGTCAACAATGCTGTAGTAATGCCGGCCCATGGCCCAGCCAAGAGTATGGAATATGATGCCGTCGCTACCACACATTCATGGATTCCTAAAAGGAATCGTTCTGTCCTCAATACGAGTCAAAGGGGGATTCTTGAGGATGAACAGATGTACCAGAAGTGTTGCAATCTATTCGAGAAATTCTTCCCCAGCAGTTCATATCGGAGGCCAGTTGGAATTTCCAGCATGGTGGAGGCCATGGTGTCTAGGGCCCGAATTGACGCACGAATTGATTTCGAGTCTGGAAGGATGAAGAAAGAAGAGTTTGCTGAGATCATGAAGATCTGTTCCACCATTGAAGAGCTCAGACGGCAAAAATAGTGAATTTAGCTTGTCCTTCATGAAAAAATGCCTTGTTTCTACT
>KX160199 A/chicken/Shandong/S3/2014 2014/01/23 2 (PB1)
AGCAAAAGCAGGCAAACCATTTGAATGGATGTCAATCCGACTTTACTTTTCTTGAAAGTGCCGGTGCAAAATGCTATAAGTACCACGTTCCCTTACACTGGAGACCCTCCATACAGCCATGGAACAGGAACAGGATACACCATGGACACAGTCAACAGAACACATAAATACTCAGAAAAAGGAAAATGGACAACGAACACAGAGACTGGAGCACCCCAACTCAATCCGATTGATGGACCATTGCCTGAGGACAACGAGCCAAGTGGGTATGCACAAACGGATTGTGTATTGGAAGCAATGGCTTTCCTTGAAGAATCACACCCAGGGATCTTCGAAAACTCGTGTCTCGAAACGATGGAAATTGTTCAGCAAACACGAGTGGATAAACTGACCCAAGGCCGCCAGACCTATGACTGGACATTGAATAGAAATCAGCCGGCTGCTACTGCATTGGCCAACACTATAGAGGTATTCAGATCGAATGGCCTGACTGCCAATGAATCAGGAAGGTTGATCGATTTCCTCAAGGACGTGATGGATTCAATGGATAAGGAAGAAATGGAGATTACAACACATTTCCAGAGGAAGAGGAGAGTGAGGGATAACGTGACCAAGAAAATGGTCACACAGAGAACAATAGGAAAGAAAAAACAAAGACTGAACAAAAGGAGCTACCTAATAAGAGCACTGACATTGAACACAATGACAAAGGATGCTGAAAGAGGCAAGTTGAAAAGGAGGGCAATCGCAACACCCGGGATGCAAATCAGAGGATTCGTGTATTTTGTAGAAGCACTAGCGAGGAGCATCTGTGAGAAACTTGAGCAATCTGGCCTCCCTGTCGGAGGGAATGAGAAAAAGGCTAAGCTGGCAAATGTTGTGAGGAAGATGATGACGAATTCACAAGATACAGAGCTCTCCTTCACAATTACTGGAGACAACACCAAATGGAATGAGAATCAAAACCCCAGGATGTTTCTAGCAATGATAACATACATCACAAGAAACCAGCCAGAATGGTTTAGAAATGTCTTAAGCATTGCTCCTATAATGTTCTCAAACAAAATGGCGAGATTAGGGAAAGGATACATGTTCGAAAGTAAGAGTATGAAATTACGGACACAAGTACCAGCGGAACTGCTCGCAAATATTGACCTGAAATACTTCAACAAATCAACAAGAGAGAAAATCGAGAAAATAAGACCTTTACTGATAGATGGCACAGCATCATTGAGTCCTGGAATGATGATGGGCATGTTCAACATGTTGAGTACAGTCTTAGGAGTTTCAATTCTGAATCTCGGGCAAAAGAAGTACACCAAAACCACATATTGGTGGGATGGACTCCAATCCTCAGATGACTTCGCCCTCATAGTGAATGCACCGAATCATGAGGGAATACAGGCAGGAGTGGATAGGTTCTATAGAACCTGCAAACTAGTTGGGATAAACATGAGCAAGAAGAAATCTTACATAAATCGGACAGGAACATTCGAATTTACAAGCTTTTTCTACCGCTATGGATTCGTAGCTAATTTCAGTATGGAGTTGCCTAGTTTTGGAGTGTCTGGGATCAATGAGTCAGCTGACATGAGCATTGGTGTTACAGTGATAAAGAACAATATGATAAACAATGATCTTGGACCAGCAACAGCTCAGATGGCCCTTCAGCTGTTTATCAAAGACTACAGATACACATACCGATGTCACAGGGGTGATACGCAAATTCAAACAAGGAGAGCATTCGAGCTGAAGAAGCTGTGGGAGCAGACCCGTTCGAAGGCAGGACTGTTGGTTTCAGATGGAGGGCCAAATCTGTACAATATCCGGAACCTCCACATTCCAGAGGTCTGCTTGAAATGGGAATTAATGGATGAAGACTACCAAGGCAGGCTGTGTAATCCCATGAACCCGTTTGTCAGTCATAAGGAAATTGGTTCAGCCAACAATGCTGTGGTGATGCCAGCTCATGGCCCAGCCAAAAACATGGAGTATGATGCCGTTGCAACTACACATTCATGGATTCCTAAAAGGAATCGCTCCATTCTCAACACCAGCCAAAGGGGGATTCTTGAGGATGAACAGATGTACCAGAAGTGCTGCAATCTATTCGAAAAGTTCTTCCCCAGCAGTTCATACAGGAGGCCAGTGGGAATTTCCAGCATGGTGGAGGCCATGGTGTCTAGGGCCCGAATTGATGCACGAATTGACTTCGAATCTGGAAGGATTAAGAAAGAAGAGTTTGCTGAGATCATGAAGATCTGTTCCACCATTGAAGAGCTCAGACGGCAAAAATAGTGAATTTAGCTTGTCCTTCATGAAAAAATGCCTTGTTTCTACT
>KX162639 A/duck/Shanghai/29-1/2009 2009// 2 (PB1)
AGCGAAAGCAGGCAAACCATTTGAATGGATGTCAATCCGACCTTACTTTTCTTAAAAGTGCCAGCGCAAAATGCTATAAGTACTACATTCCCTTACACTGGAGATCCTCCATACAGCCATGGAACAGGAACAGGATACACCATGGACACAGTCAACAGAACACATCAATACTCAGAGAAGGGAAAGTGGACAACAAACACAGAGACCGGAGCACCCCAACTTAACCCAGTTGATGGACCATTACCAGAGGACAACGAGCCAAGTGGATATGCACAAACGGATTGCGTGTTAGAAGCAATGGCTTTCCTTGAAGAATCCCACCCAGGGATCTTTGAAAACTCTTGTCTTGAAACGATGGAAATCGTTCAGCAAACAAGAGTGGACAAACTAACCCAAGGTCGCCAGACTTATGATTGGACACTGAATAGAAACCAACCAGCTGCAACTGCTTTAGCCAACACTATAGAGGTCTTCAGATCGAACGGTCTAACAGCCAATGAGTCGGGGAGACTAATAGATTTCCTCAAGGATGTGATGGAATCAATGGATAAAGAAGAAATGGAAATAACAACACATTTCCAGAGAAAGAGAAGAGTAAGGGACAACATGACCAAAAAGATGGTCACACAAAGAACAATAGGAAAGAAGAAGCAAAGGCTGAACAAAAGGAGCTACTTGATAAGGGCACTGACATTGAACACAATGACCAAAGATGCAGAAAGAGGCAAGTTGAAAAGGCGGGCAATTGCAACACCCGGGATGCAGATCAGAGGATTCGTGTACTTTGTCGAAACACTAGCGAGGAGCATCTGTGAGAAACTTGAGCAATCTGGACTCCCCGTTGGAGGGAATGAGAAGAAAGCTAAATTGGCAAATGTCGTGAGAAAAATGATGACCAACTCACAAGATACAGAGCTCTCCTTTACAATTACTGGAGACAATACCAAATGGAATGAGAATCAAAATCCTCGGATGTTTTTGGCAATGATAACATACATCACAAGAAACCAACCTGAATGGTTTAGAAATGTCTTGAGCATTGCCCCTATAATGTTCTCAAACAAAATGGCGAGATTAGGGAAAGGATATATGTTTGAAAGTAAGAGCATGAAGCTAAGGACACAAATACCGGCAGAAATGCTTGCAAGCATTGACTTGAAATACTTCAACGAATCAACAAGAAAGAAAATCGAGAAAATAAGACCTCTGCTGATTGATGGCACAGCCTCATTGAGTCCTGGAATGATGATGGGCATGTTCAATATGCTGAGTACAGTATTAGGGGTCTCAATCCTGAACCTTGGACAAAAGAGGTACACCAAAACCACATACTGGTGGGATGGACTACAATCCTCTGATGATTTCGCTCTCATAGTGAATGCACCGAATCACGAGGGGATACAAGCAGGGGTGGATAGGTTCTATAGGACTTGCAAACTGGTTGGGATCAACATGAGCAAAAAGAAGTCTTACATAAACCGGACAGGAACATTTGAGTTCACAAGCTTTTTCTACCGCTATGGATTTGTAGCCAACTTTAGTATGGAGTTACCCAGCTTTGGAGTATCTGGAATTAATGAATCGGCTGACATGAGCATTGGAGTTACAGTGATAAAGAACAATATGATAAACAATGATCTTGGACCAGCAACAGCTCAAATGGCTCTCCAGCTATTCATCAAGGACTATAGGTACACGTACCGATGCCACAGGGGTGATACACAAATTCAAACGAGGAGATCATTCGAGCTGAAGAAGCTGTGGGAGCAAACCCGCTCAAAGGCAGGGCTGTTGGTATCAGATGGAGGACCAAACCTATACAACATTCGGAATCTCCACATCCCAGAGGTCTGCTTGAAGTGGGAACTGATGGATGAAGACTACCAGGGCAGGCTGTGTAATCCCCTAAACCCGTTTGTTAGTCATAAGGAAATTGAGTCCGTAAACAATGCTGTGGTAATGCCAGCCCATGGCCCAGCCAAGAGCATGGAATATGATGCTGTTGCGACTACACACTCATGGATTCCTAAGAGGAACCGGTCTATTCTCAATACCAGCCAAAGGGGAATTCTTGAGGATGAGCAGATGTACCAGAAGTGCTGTAGTCTATTCGAGAAATTCTTCCCCAGTAGTTCATACAGGAGGCCAGTTGGAATTTCCAGCATGGTGGAGGCCATGGTGTCTAGGGCCCGAATTGATGCACGCATTGATTTCGAATCTGGAAGGATTAAGAAAGAAGAATTTGCTGAGATCATGAAGATCTGTTCCACCATTGAAGAGCTCAGACGGCAAAAATAGTGAATTTAGCTTGTCCTTCATGAAAAAATGCCTTGTTTCTACT
>KX185887 A/chicken/Guangxi/C1228/2015 2015/12/28 2 (PB1)
AGCGAAAGCAGGCAAACTATTTGAATGGATGTCAATCCGACTTTGCTTTTCTTGAAAGTGCCAGTGCAAAATGCTATAAGTACCACGTTCCCTTATACTGGAGACCCTCCATACAGCCATGGAACAGGAACAGGATACACCATGGACACAGTCAACAGAACACATAAATACTCAGAAAAAGGAAAGTGGACAACGAACACAGAGACTGGAGCACCCCAACTCAATCCAATTGATGGACCATTGCCTGAGGACAATGAGCCGAGTGGGTATGCACAAACGGATTGTGTATTGGAAGCAATGGCTTTCCTTGAAGAATCTCACCCAGGGATCTTTGAAAACTCGTGTCTCGAAACAATGGAAATTGTTCAGCAAACAAGAGTGGATAAACTGACCCAAGGCCGCCAGACCTATGACTGGACGTTGAATAGAAATCAGCCGGCTGCTACCGCATTGGCCAACACTATAGAGGTATTCAGATCGAATGGCCTGACAGCCAATGAATCAGGAAGGTTGATCGATTTCCTCAAGGATGTGATGGATTCAATGGATAAGGAAGAGATGGAGATTACAACACATTTCCAGAGGAAGAGGAGAGTGAGGGACAACATGACCAAGAAAATGGTCACACAGAGAACAATAGGAAAGAAAAAACAAAGACTGAACAAGAGGAGCTACCTAATAAGAGCACTGACATTGAATACAATGACAAAGGATGCTGAAAGGGGCAAGTTGAAAAGGAGGGCAATCGCAACACCAGGAATGCAAATCAGAGGATTCGTGTATTTCGTAGAAGCACTAGCGAGGAGCATCTGTGAGAAACTTGAGCAATCTGGCCTCCCTGTCGGAGGGAATGAGAAGAAAGCTAAATTGGCAAATGTTGTGAGGAAGATGATGACTAATTCACAAGATACAGAGCTCTCCTTCACGATTACTGGGGACAACACCAAATGGAATGAGAATCAAAACCCCCGGATGTTTCTAGCAATGATAACATACATCACAAGGAACCAGCCAGAATGGTTTAGAAATGTATTAAGCATTGCTCCTATAATGTTCTCAAACAAGATGGCGAGATTAGGGAAAGGGTACATGTTTGAAAGTAAAAGTATGAAGCTACGGACACAAGTACCAGCGGAAATGCTCGCAAATATTGACCTGAAATACTTCAACAAATCAACAAGAGAGAAAATCGAAAAGATAAGACCTCTACTGATAGATGGCACAGCCTCATTGAGCCCTGGAATGATGATGGGCATGTTCAACATGTTGAGTACAGTCTTAGGAGTTTCAATTCTGAATCTCGGGCAGAAGAAGTACACCAAAACCACATATTGGTGGGACGGACTCCAATCCTCAGATGACTTCGCCCTCATAGTGAATGCACCGAATCATGAGGGAATACAGGCAGGAGTGGATAGGTTCTATAGAACCTGCAAATTAGTCGGGATAAACATGAGCAAGAAGAAATCCTACATAAATCGGACAGGAACATTCGAATTCACAAGCTTTTTCTACCGCTATGGATTCGTAGCTAACTTCAGTATGGAGTTGCCCAGTTTTGGAGTGTCCGGGATTAATGAGTCAGCTGACATGAGCATTGGTGTTACAGTAATAAAGAACAATATGATAAACAACGATCTTGGACCAGCAACGGCTCAGATGGCCCTTCAGCTATTTATCAAAGACTACAGATACACATACCGATGTCACAGGGGTGATACACAAATTCAAACGAGGAGAGCATTCGAATTGAAGAAGCTGTGGGAGCAGACCCGTTCGAAGGCAGGACTGTTGGTTTCAGATGGAGGCCCAAACCTGTACAATATCCGGAATCTACACATTCCAGAGGTCTGCTTGAAATGGGAATTGATGGATGAAGACTACCAAGGCAGGCTGTGTAATCCTATGAACCCGTTTGTTAGTCATAAGGAAATTGATTCAGTCAACAATGCTGTGGTAATGCCAGTTCATGGCCCAGCCAAAAGCATGGAGTATGATGCCGTTGCAACCACACATTCATGGATTCCTAAAAGGAATCGCTCTATTCTCAACACCAGTCAAAGGGGGATCCTTGAGGACGAACAGATGTACCAGAAGTGCTGCAACCTATTCGAAAAGTTCTTCCCCAGCAGTTCATACCGGAGGCCAGTTGGAATTTCCAGCATGGTGGAGGCCATGGTGTCTAGGGCCCGAATTGATGCACGAATTGACTTCGAATCTGGAAGGATTAAGAAAGAAGAGTTTGCTGAGATCATGAAGATCTGTTCCACCATTGAAGAGCTCAGACGGCAAAAATAGTGAATTTAGCTTGTCCTTCATGAAAAAATGCCTTGTTTCTACT
>KX215202 A/chicken/Bhutan/934/2012 2012/09/10 2 (PB1)
AGCGAAAGCAGGCAAACCATTTGAATGGATGTCAATCCGACTTTACTTTTCTTGAAAATTCCAGCACAAAATGCTATAAGCATTACATTCCCTTATACTGGAGATCCTCCCTACAGCCATGGAACAGGAACAGGATACACCATGGACACAGTCAATAGAACACATCAATACTCAGAGAAGGGGAGATGGACAACAAATACAGAGACTGGAGCACCTCAACTTAATCCAATTGATGGGCCACTACCTGAGGATAATGAGCCAAGTGGATATGCACAAACAGATTGTGTGTTGGAAGCGATGGCTTTCCTTGAAGAATCCCACCCAGGGATCTTTGAAAACTCATGTCTCGAAACTATGGAAATTGTTCAGCAAACAAGAGTGGACAAACTAACCCAAGGTCGCCAGACCTATGACTGGACATTGAATAGAAATCAACCGGCTGCAACTGCTTTGGCCAACACTATAGAGGTTTTCAGATTGAACGGTCTAACAGCCAGTGAATCAGGGAGACTAATAGATTTCCTCAAGGATGTAATGGAATCAATGGATAAAGAAGAGATGGAAATAACAACACATTTCCAAAGAAAGAGAAGAATAAGGGACAACATGACCAAGAAAATGGTAACACAAAGAACAATAGGGAAGAAGAAACAAAGGTTGAACAAGAAGAGCTACTTAATAAGAGCACTGACACTAAACACAATGACAAAAGATGCAGAAAGAGGCAAATTGAAGAGGAGGGCAATTGCAACACCCGGAATGCAGATCAGAGGATTCGTGTACTTTGTCGAAACATTAGCACGGACGATCTGTGAGAAACTTGAGCAATCTGGACTTCCTGTCGGAGGGAATGAGAAGAAGGCTAAATTGGCAAATGTCGTAAGAAAGATGATGACTAACTCACAAGACACAGAGCTCTCCTTTACGATTACTGGAGACAATACTAAATGGAATGAGAATCAGAATCCCCGAATGTTTCTTGCAATGATAACATACATCACAAGAAACCAACCTGAATGGTTTAGAAATGTCTTGAGCATTGCCCCTATAATGTTCTCAAACAAAATGGCGAGATTGGGAAAAGGTTACATGTTCGAGAGTAAGAGCATGAGGCTAAGGACACAAATACCAGCAGAAATGCTTGCAAACATTGATCTAAAGTACTTCAATGAAACAACAAGAAAGAAAATCGAGAAAATAAGACCTCTCCTAATAAGTGGTACAGCCTCGCTGAGCCCGGGAATGATGATGGGCATGTTCAACATGCTGAGCACGGTCTTAGGAGTCTCAGTCCTGAATCTTGGACAGAGGAGATACACCAAAACCACATACTGGTGGGATGGGCTCCAATCCTCTGATGATTTCGCTCTAATAGTGAATGCACCGAATCATGAGGGAATACAAGCAGGAGTGGACAGATTCTATAGGACTTGCAAGCTGGTTGGAATCAATATGAGCAAAAAGAAGTCTTACATAAATCGGACAGGGACATTTGAGTTCACAAGCTTTTTCTATCGATATGGATTTGTAGCCAATTTTAGCATGGAACTGCCCAGCTTTGGAGTATCTGGGATTAACGAGTCAGCTGACATGAGCATTGGAGTTACAGTTATAAAGAATAATATGATAAATAATGATCTTGGGCCAGCAACAGCACAAATGGCTCTTCAGCTATTCATTAAGGACTACAGGTACACATATCGTTGTCACAGAGGTGACACACAAATTCAGACGAGGAGATCATTTGAGCTGAAAAAGTTATGGGAGCAGACCCGCTCCAAAGCAGGACTGTTGGTATCCGATGGAGGACCGAATCTATACAACATCCGGAACCTCCACATTCCAGAGGTCTGCTTGAAATGGGAACTAATGGATGAAGACTACCGAGGTAGGCTGTGTAATCCTCTCAATCCATTTGTTAGTCATAAGGAAATTGAGTCCGTAAATAATGCTGTGGTAATGCCGGCCCATGGTCCAGCCAAGAGCATGGAGTATGATGCTGTTGCTACTACACATTCATGGATCCCTAAGAGGAACCGCTCCATTCTCAATACCAGCCAAAGGGGAATTCTTGAAGATGAGCAGATGTATCAGAAATGCTGCAATCTATTCGAGAAATTCTTTCCCAGTAGTTCATACAGGAGACCAGTTGGAATCTCCAGCATGGTAGAGGCCATGGTATCTAGGGCCCGAATTGATGCACGAATTGACTTCGAATCTGGAAGGATTAAAAAAGAAGAGTTTGCTGAGATCATGAAGATCTGTTCCACCATTGAAGAACTCAGACGGCAAAAATAGTGAATTTAGCTTGTCCTTCATGAAAAAATGCCTTGTTTCTACT
>KX247640 A/Egypt/MOH-NRC-8434/2014 2014/12/27 2 (PB1)
AGCGAAAGCAGGCAAACCATTTGAATGGATGTCAACCCGACTTTACTTTTCTTGAAAGTACCAGTGCAAAATGCTATAAGTACCACATTTCCTTATACTGGAGACCCTCCATACAGCCATGGGACAGGGACAGGATACACCATGGACACAGTCAACAGAACACACCAATATTCAGAAAAGGGAAAGTGGACAAAAAACACAGAGACTGGAGCACCCCAACTCAACCCGATTGATGGGCCACTACCCGAGGACAATGAGCCCAGTGGTTATGCACAAACAGACTGTGTATTGGAAGCAATGGCTTTCCTTGAAGAATCCCACCCAGGGATCTTTGGAAACTCGTGTCTTGAAACGATGGAAATTGTTCAACAAACAAGAGTGGATAAACTAACCCAAGGTCGTCAGACCTATGACTGGACATTAAATAGGAACCAACCGGCTGCAACCGCTTTGGCCAACACTATAGAAGTCTTCAGATCGAACGGTCTAACAGCCAATGAATCGGGACGGCTAATAGATTTCCTCAAGGATGTGATGGAATCAATGGACAAGGAAGAGATGGAGATAATAACCCATTTCCAGAGAAAGAGGCGAGTGAGAGACAACATGACCAAAAAAATGGTCACACAAAGAACAATAGGGAAGAAAAAGCAAAGGCTGAACAGAAAGAGCTACCTGATAAGAGCACTGACACTAAATACAATGACAAAGGATGCAGAAAGAGGCAAATTGAAGAGGCGAGCAATTGCAACACCCGGAATGCAAATCAGAGGATTCGTGTACTTTGTTGAAACATTAGCGAGGAGTATCTGTGAAAAACTTGAGCAATCTGGACTTCCAGTTGGAGGAAATGAAAAGAAGGCTAAACTGGCAAACGTCGTGAGGAAGATGATGACTAACTCACAAGATACTGAACTCTCCTTCACAATTACTGGAGACAATACTAAATGGAATGAGAATCAGAACCCTAGGATGTTTCTGGCGATGATAACATACATAACAAGGAACCAGCCGGAATGGTTTCGGAATGTCTTAAGCATTGCCCCTATAATGTTCTCAAACAAAATGGCAAGATTAGGAAGAGGGTACATGTTCGAAAGTAAGAGCATGAAGTTGCGAACACAAATACCAGCAGAAATGCTCGCAAACATTGATCTTAAATACTTCAATGAGTCAACTAAAAAGAAAATTGAAAAAATAAGACCTCTATTAATAGATGGTACAGCCTCATTGAGCCCTGGAATGATGATGGGCATGTTCAACATGCTGAGTACAGTTCTGGGAGTCTCAATTTTGAACCTTGGGCAGAAAAGGTACACCAAAACCACATATTGGTGGGACGGACTCCAATCCTCTGATGATTTTGCTCTCATCGTAAATGCGCCGAATCATGAGGGAATACAAGCAGGAGTGGATAGATTTTATAGGACTTGTAAATTAGTTGGAATCAACATGAGCAAGAAAAAGTCTTACATAAATCGGACAGGGACATTTGAATTCACGAGCTTTTTCTACCGCTATGGATTTGTAGCCAATTTCAGTATGGAGCTGCCCAGCTTTGGAGTGTCTGGAATTAATGAATCAGCCGACATGAGCATTGGTGTCACAGTGATAAAGAACAATATGATAAATAACGACCTTGGGCCAGCAACAGCTCAGATGGCTCTTCAGCTATTCATCAAGGACTACAGGTACACATACCGGTGCCACAGAGGGGATACGCAAATCCAAACAAGGAGATCATTCGAGCTTAAGAAGCTGTGGGAGCAAACCCGTTCAAAGGCAGGACTGTTAGTTTCAGATGGAGGACCAAATTTATACAATATCCGAAATCTCCATATTCCTGAGGTCTGCTTGAAATGGGAATTGATGGATGAAGATTACCAAGGCAGACTGTGTAATCCTCTGAATCCGTTCGTCAGCCATAAGGAAATTGAATCTGTAAACAATGCTGTAGTAATGCCAGCTCATGGCCCGGCCAAGAGTATGGAATATGATGCTGTTGCAACTACGCATTCATGGATTCCTAAAAGAAATCGCTCCATTCTCAATACAAGCCAAAGAGGAATTCTTGAGGATGAACAGATGTACCAGAAGTGCTGCAATCTGTTCGAGAAATTCTTCCCCAGCAGTTCATATCGGAGGCCAGTTGGAATTTCCAGCATGGTGGAGGCCATGGTGTCTAGGGCCCGAATTGACGCACGAATTGATTTCGAGTCTGGAAGGATTAAGAAAGAAGAGTTTGCTGAGATCATGAAGATCTGTTCCACCATTGAAGAGCTCAGACGGCCCAAATAGTGAATTTGGCTTGTCCTTCGTGAAAAAATGCCTTGTTTCTACT
>KX351520 A/mallard/California/UCD841/2015 2015/08/09 2 (PB1)
AGCAAAAGCAGGCAAACCATTTGAATGGATGTCAATCCGACTTTACTTTTCTTGAAAGTTCCAGCGCAAAATGCCATAAGCACCACATTCCCGTATACTGGAGATCCTCCATACAGCCATGGAACAGGAACAGGATACACCATGGACACGGTTAACAGAACACATCAATATTCAGAAAAAGGGAAGTGGACAACAAACTCAGAGACTGGAGCACCCCAACTCAACCCAATTGATGGACCACTGCCCGAGGACAATGAGCCAAGTGGATATGCACAAACGGACTGTGTCCTTGAAGCAATGGCTTTCCTTGAAGAGTCCCACCCAGGAATCTTTGAAAACTCGTGTCTTGAAACGATGGAAGTTGTTCAACAAACAAGAGTGGACAAATTGACCCAAGGCCGTCAGACCTATGATTGGACATTAAACAGGAATCAGCCGGCGGCAACTGCATTAGCTAATACTATAGAGGTCTTCAGATCGAACGGTCTGACAGCTAATGAATCAGGAAGGCTAATAGATTTTCTCAAGGATGTGATGGAATCAATGGATAAAGAGGAAATGGAAATAACAACGCATTTCCAAAGGAAAAGAAGAGTGAGGGACAACATGACTAAGAAAATGGTCACACAAAGAACAATAGGAAAGAAGAAGCAGAGGCTAAATAAAAGGAGCTATCTAATAAGAGCATTGACACTGAACACAATGACAAAAGATGCCGAAAGAGGCAAATTAAAGAGAAGAGCAATTGCAACACCCGGGATGCAAATCAGAGGATTTGTATACTTTGTTGAAACCTTAGCAAGAAGCATTTGTGAGAAACTTGAACAATCTGGACTTCCAGTTGGAGGCAATGAAAAGAAGGCTAAACTGGCAAATGTTGTGAGAAAAATGATGACTAATTCACAAGACACAGAACTCTCCTTCACAATCACTGGAGACAACACCAAATGGAATGAAAATCAGAATCCTAGGATGTTCCTGGCAATGATAACATATATAACAAGAAACCAACCTGAATGGTTTAGGAATGTCTTGAGCATTGCACCCATAATGTTCTCAAACAAAATGGCAAGGCTAGGGAAAGGATACATGTTCGAAAGTAAGAGCATGAAGCTTCGAACACAAATACCGGCAGAAATGCTGGCAAGTATTGATTTGAAATACTTCAATGAGTCAACAAGAAAGAAAATAGAGAAGATAAGGCCTCTTCTAATAGATGGCACAGCCTCATTGAGCCCTGGAATGATGATGGGCATGTTCAACATGCTAAGTACAGTTTTGGGAGTTTCGATTCTAAACCTAGGACAAAAGAGGTACACCAAAACAACATACTGGTGGGACGGACTCCAATCCTCTGATGACTTTGCTCTCATAGTGAATGCCCCGAATCATGAGGGGATACAAGCAGGAATAGACAGATTCTATAGAACCTGCAAGCTGGTCGGAATCAACATGAGCAAAAAGAAGTCCTACATAAACAGGACAGGAACATTTGAATTCACAAGTTTTTTCTATCGCTATGGATTTGTAGCCAACTTCAGCATGGAGTTGCCCAGCTTTGGAGTGTCTGGGATTAATGAATCTGCAGACATGAGCATTGGAGTAACAGTGATAAAGAACAACATGATAAACAATGATCTTGGACCAGCGACAGCTCAAATGGCTCTCCAGCTGTTCATCAAGGATTACAGATACACGTATCGGTGTCACAGAGGGGACACACAAATTCAGACAAGGAGGTCATTCGAGCTAAAGAAATTGTGGGAACAAACCCGCTCAAAAGCAGGACTGCTGGTTTCGGATGGAGGACCAAATCTATACAATATCCGGAATCTCCACATTCCGGAAGTCTGCTTGAAATGGGAACTGATGGACGAAGACTATCAGGGAAGGCTTTGCAACCCCCTGAATCCGTTTGTCAGCCACAAGGAGATAGAGTCTGTAAACAATGCTGTGGTGATGCCAGCTCATGGTCCAGCTAAGAGCATGGAATATGATGCTGTAGCTACCACGCATTCCTGGATCCCTAAGAGAAACCGCTCCATCCTCAATACAAGCCAAAGGGGAATCCTTGAAGATGAACAGATGTATCAAAAATGCTGCAATCTATTCGAGAAATTCTTCCCTAGCAGCTCATACAGGAGACCGGTTGGAATCTCCAGCATGGTGGATGCCATGGTTTCTAGGGCCCGAATTGATGCGCGAATTGACTTCGAATCTGGACGGATTAAGAAAGAAGAGTTTGCTGAGATCATGAAGATCTGTTCCACCATTGAAGAGCTCAGACGGCAGAAATAGTGAATTTTGCTTGTCCTTCATGAAAAAATGCCTTGTTTCTACT
>KX351525 A/northern shoveler/California/LDC351/2015 2015/01/03 2 (PB1)
AGCGAAAGCAGGCAAACCATTTGAATGGATGTCAATCCGACTTTACTTTTCTTGAAAGTTCCAGCGCAAAATGCCATAAGCACCACATTCCCGTATACTGGAGATCCTCCATACAGCCATGGAACAGGAACAGGATACACCATGGACACGGTTAACAGAACACATCAATATTCAGAAAAGGGGAAATGGACAACAAACTCAGAGACTGGAGCACCCCAACTTAACCCAATTGATGGACCACTGCCTGAGGACAATGAGCCAAGTGGATATGCACAAACGGACTGTGTCCTTGAAGCAATGGCTTTCCTTGAAGAGTCCCACCCAGGAATCTTTGAAAACTCGTGTCTTGAAACGATGGAGGTTGTTCAACAAACAAGAGTAGACAAATTGACCCAAGGCCGTCAGACCTATGATTGGACATTAAACAGGAATCAGCCGGCTGCAACTGCATTAGCTAATACTATAGAGGTCTTCAGATCGAACGGTCTGACAGCTAATGAATCAGGAAGGCTAATAGATTTTCTCAAGGATGTGATGGAATCAATGGACAAGGAGGAAATGGAAATAACAACGCATTTTCAAAGGAAAAGAAGAGTGAGGGACAACATGACCAAGAAAATGGTCACACAAAGAACAATAGGAAAGAAGAAGCAGAGGCTAAATAAAAGGAGCTATCTAATAAGAGCATTGACACTGAATACAATGACAAAAGATGCCGAAAGAGGCAAATTAAAGAGAAGAGCAATTGCAACACCCGGAATGCAAATCAGAGGATTTGTATACTTTGTTGAAACATTAGCAAGAAGCATTTGTGAGAAGCTTGAACAGTCTGGACTCCCAGTTGGAGGCAACGAAAAGAAGGCTAAACTGGCAAATGTCGTGAGAAAAATGATGACTAATTCACAAGACACAGAACTCTCTTTCACAATCACTGGAGACAACACCAAATGGAATGAAAATCAGAACCCTAGGATGTTTCTGGCAATGATAACATATATAACAAGAAACCAACCTGAATGGTTTAGGAATGTCTTGAGCATTGCACCCATAATGTTCTCAAACAAAATGGCAAGACTAGGGAAAGGATATATGTTCGAAAGTAAGAGCATGAAGCTTCGAACACAAATACCAGCAGAAATGCTGACAAGTATTGATCTGAGATATTTCAATGAATCAACAAGAAAGAAAATAGAGAAGATAAGGCCTCTTCTAATAGATGGTACAGCCTCATTGAGCCCTGGAATGATGATGGGCATGTTCAACATGCTAAGTACAGTTTTGGGAGTTTCGATTCTAAATCTAGGACAAAAGAGGTACACCAAAACAACATACTGGTGGGACGGACTCCAATCCTCTGATGACTTCGCTCTCATAGTGAATGCCCCGAATCATGAGGGGATACAAGCAGGAGTAGACAGATTCTATAGAACCTGCAAGCTGGTCGGAATCAACATGAGCAAAAAGAAGTCCTACATAAACAGGACAGGAACATTTGAATTCACAAGTTTTTTCTATCGCTATGGATTTGTAGCCAACTTCAGCATGGAGTTGCCCAGCTTTGGAGTGTCTGGGATTAATGAATCTGCAGACATGAGCATTGGAGTAACAGTGATAAAGAACAACATGATAAACAATGATCTTGGACCAGCAACAGCTCAGATGGCTCTCCAGCTGTTCATCAAGGATTACAGATACACGTATCGGTGTCACAGAGGGGACACACAAATTCAGACAAGGAGGTCATTCGAGCTGAAAAAATTGTGGGAACAAACCCGCTCAAAAGCAGGACTGCTGGTCTCAGATGGAGGGCCAAACCTATACAATATCCGGAATCTCCACATTCCGGAAGTCTGCTTGAAATGGGAACTGATGGACGAGGAATATCAGGGAAGGCTTTGCAACCCCCTGAATCCGTTTGTCAGCCACAAGGAGATAGAGTCTGTAAACAATGCCGTGGTGATGCCAGCTCATGGCCCAGCCAAGAGCATGGAATATGATGCTGTAGCTACCACGCACTCCTGGATCCCCAAGAGAAACCGCTCCATCCTCAATACAAGCCAAAGGGGAATCCTTGAAGATGAACAGATGTACCAAAAATGCTGCAATCTATTCGAGAAATTCTTCCCTAGCAGCTCATACAGGAGACCGGTTGGAATTTCCAGCATGGTGGAGGCCATGGTTTCTAGGGCCCGAATTGATGCGCGAATCGACTTCGAATCTGGACGGATTAAGAAAGAGGAGTTTGCTGAGATCATGAAGATCTGTTCCACCATTGAAGAGCTCAGACGGCAGAAATAGTGAATTTTGCTTGTTCTTCATGAAAAAATGCCTTGTTTCTACT
>KX351540 A/northern shoveler/California/LDC366/2015 2015/01/03 2 (PB1)
AGCGAAAGCAGGCAAACCATTTGAATGGATGTCAATCCGACTTTACTTTTCTTGAAAGTTCCAGCGCAAAATGCCATAAGCACCACATTCCCGTATACTGGAGATCCTCCATACAGCCATGGAACAGGAACAGGGTATACCATGGACACGGTTAACAGAACACATCAATATTCAGAAAAAGGGAAATGGACAACAAACTCAGAAACTGGAGCACCTCAACTCAATCCAATTGATGGACCATTGCCTGAGGACAATGAACCAAGTGGATATGCACAAACGGACTGTGTCCTTGAAGCAATGGCTTTCCTTGAAGAGTCCCACCCAGGGATCTTTGAAAACTCGTGTCTTGAAACGATGGAAGTTGTTCAACAAACAAGAGTGGATAAATTGACCCAAGGCCGTCAGACCTATGATTGGACATTAAACAGGAATCAGCCGGCTGCAACTGCATTAGCTAATACTATAGAGGTCTTCAGATCGAACGGTCTTACAGCTAATGAATCAGGAAGGCTAATAGATTTTCTCAAGGATGTGGTGGAATCAATGGACAAAGATGAAATGGAAATAATAACGCATTTCCAAAGGAAAAGAAGAGTGAGAGACAACATGACTAAGAAGATGGTCACACAAAGGACAATAGGAAAGAAGAAACAGAGGCTAAACAGAAGGAGCTATCTAATAAGAGCACTGACACTGAACACAATGACAAAAGACGCCGAAAGGGGCAAATTAAAGAGAAGGGCAATTGCAACACCCGGAATGCAAATCAGAGGGTTTGTGTACTTTGTTGAAACATTAGCGAGGAGTATTTGTGAGAAGCTTGAACAATCTGGACTCCCAGTTGGAGGCAATGAAAAGAAGGCTAAACTGGCAAATGTTGTGAGAAAAATGATGACTAATTCGCAAGACACAGAGCTCTCTTTCACAATCACTGGAGACAACACCAAATGGAATGAAAATCAGAACCCTAGGATGTTTCTGGCAATGATAACATATATAACAAGGAACCAACCTGAATGGTTCAGGAATGTCTTGAGCATTGCACCTATAATGTTCTCAAATAAGATGGCAAGACTAGGGAAAGGATACATGTTCGAAAGTAAGAGCATGAAGCTTCGAACACAAATACCGGCAGAAATGCTAGCAAGCATTGATCTGAAGTACTTCAATGAGTCAACAAGAAAGAAAATAGAAAAGGTGAGACCTCTTCTAATAGATGGTACAGCCTCACTAAGCCCTGGGATGATGATGGGCATGTTCAACATGCTGAGTACAGTTTTGGGAGTTTCGATTCTAAATCTAGGGCAAAAGAGGTACACCAAAACAACATACTGGTGGGACGGACTCCAATCCTCTGATGACTTTGCTCTCATAGTGAATGCTCCGAATCATGAGGGAATACAAGCAGGAGTAGACAGATTCTATAGAACCTGCAAGCTGGTCGGAATCAACATGAGCAAAAAGAAGTCCTATATAAACAGGACGGGAACATTTGAATTCACAAGTTTTTTCTACCGCTATGGATTTGTAGCCAACTTCAGCATGGAGTTGCCCAGCTTTGGAGTGTCTGGGATCAATGAATCTGCAGACATGAGCATTGGAGTAACAGTGATAAAGAACAACATGATCAACAATGATCTTGGACCAGCAACAGCCCAAATGGCTCTTCAGCTATTCATCAAGGATTACAGATACACATATCGATGTCACAGAGGAGACACACAAATCCAGACAAGGAGGTCATTCGAGCTGAAGAAGTTGTGGGAACAAACCCGATCGAAAGCAGGACTGCTGGTCTCAGATGGAGGACCAAATCTATACAATATCCGGAATCTCCACATTCCGGAAGTCTGCTTGAAATGGGAGCTAATGGACGAAGACTATCAGGGAAGGCTTTGTAACCCCCTGAATCCGTTTGTCAGCCACAAAGAAATAGAGTCTGTGAACAATGCTGTAGTGATGCCAGCTCATGGCCCAGCCAAGAGCATGGAATATGATGCTGTTGCCACCACTCACTCCTGGATCCCTAAGAGGAACCGCTCCATTCTCAATACAAGCCAAAGAGGAATCCTTGAAGACGAACAAATGTATCAAAAGTGTTGCAATCTATTCGAAAAATTCTTCCCTAGCAGTTCATACAGGAGGCCGGTTGGAATCTCCAGCATGGTGGAGGCCATGGTTTCTAGGGCCCGAATTGATGCGCGAATTGACTTCGAATCTGGACGGATTAAGAAGGAGGAGTTTGCTGAGATCATGAAGATCTGTTCCACCATTGAAGAGCTCAGACGGCAGAAATAGTGAATTTAGCTTGTCCTTCATGAAAAAATGCCTTGTTTCTACT
>KX351586 A/mallard/California/1606V/2013 2013/10/26 2 (PB1)
AGCAAAAGCAGGCAAACCATTTGAATGGATGTCAATCCGACTTTACTTTTCTTGAAAGTTCCAGCGCAAAATGCCATAAGCACCACATTCCCATATACTGGAGATCCTCCATACAGCCATGGAACAGGAACAGGATACACCATGGACACAGTTAACAGAACACACCAATACTCAGAGAAGGGGAAGTGGACAACAAACTCAGAGACTGGAGCACCCCAACTTAACCCAATTGACGGACCACTGCCTGAGGACAACGAGCCAAGTGGGTATGCACAAACAGACTGTGTTCTTGAAGCAATGGCTTTCCTTGAAGAGTCCCACCCAGGGATCTTTGAAAACTCGTGTCTTGAAACGATGGAAGTTGTTCAACAAACAAGAGTGGACAAATTGACTCAAGGTCGCCAGACCTATGATTGGACATTAAACAGGAATCAACCGGCTGCAACTGCGTTAGCTAATACTATAGAGGTCTTCAGATCGAACGGTCTGACAGCTAATGAATCAGGAAGGCTAATAGATCTTCTCAAGGATGTGATGGAATCAATGGATAAAGAGGAAATGGAAATAACAACGCATTTCCAAAGGAAAAGAAGAGTAAGAGACAACATGACCAAGAAAATGGTCACACAAAGAACAATAGGAAAGAAGAAGCAAAGGCTGAACAAAAAGAGCTACTTAATAAGAGCATTGACACTGAACACAATGACCAAAGATGCCGAAAGAGGCAAATTAAAGAGAAGAGCAATTGCAACACCCGGAATGCAAATCAGAGGATTTGTATACTTTGTTGAAACATTAGCAAGGAGCATTTGTGAGAAGCTTGAACAATCTGGACTCCCAGTTGGAGGCAATGAAAAGAAGGCTAAACTGGCAAATGTTGTGAGAAAGATGATGACTAATTCACAAGACACAGAACTCTCTTTCACAATCACTGGAGACAACACCAAATGGAATGAAAATCAAAACCCTAGGATGTTTCTGGCAATGATAACATATATAACAAGAAACCAACCTGAATGGTTTAGGAATGTCTTGAGCATTGCACCTATAATGTTCTCAAATAAAATGGCAAGACTAGGGAAAGGATACATGTTCGAAAGTAAGAGCATGAAGCTTCGAACACAAATACCGGCAGAAATACTAGCAAGTATTGATTTAAAATATTTCAATGAGTCAACAAGAAAGAAAATAGAGAAGATAAGGCCTCTTCTAATAGATGGTACAGCCTCATTGAGCCCCGGAATGATGATGGGCATGTTCAACATGTTAAGTACAGTTTTGGGAGTTTCGATTCTAAATCTAGGGCAAAAGAAGTACACCAAAACAACATACTGGTGGGACGGACTCCAATCCTCCGATGACTTCGCTCTCATAGTGAATGCTCCGAATCATGAGGGAATACAAGCAGGAGTAGACAGATTCTATAGAACCTGCAAGCTGGTCGGAATCAACATGAGCAAAAAGAAGTCCTACATAAACAGGACAGGAACATTTGAATTCACAAGCTTTTTCTATCGCTACGGATTTGTAGCCAACTTTAGCATGGAATTGCCCAGCTTTGGAGTGTCTGGTATCAATGAATCTGCAGACATGAGCATTGGAGTAACAGTGATAAAGAACAACATGATAAACAATGATCTCGGACCAGCAACAGCTCAAATGGCTCTTCAGCTGTTCATCAAGGATTACAGATACACGTATCGATGCCATAGAGGGGACACACAAATTCAGACAAGGAGGTCATTCGAGCTGAAGAAATTGTGGGAACAAACCCGCTCAAAAGCAGGGCTGCTGGTCTCAGATGGAGGGCCAAATCTATACAATATCCGGAATCTCCACATTCCGGAAGTTTGCTTGAAATGGGAGCTAATGGATGAAGACTATCAGGGGAGGCTTTGTAACCCCCTGAATCCGTTTGTCAGCCACAAAGAGATAGAGTCTGTAAACAATGCTGTGGTGATGCCAGCGCATGGCCCAGCCAAAAGCATGGAATATGATGCTGTCGCTACCACGCACTCCTGGATCCCTAAGAGAAACCGCTCTATCCTCAATACAAGCCAAAGGGGAATACTTGAAGATGAACAGATGTATCAAAAGTGCTGCAATCTGTTTGAGAAATTCTTCCCTAGCAGTTCATACAGGAGACCGGTTGGGATTTCAAGCATGGTGGAGGCCATGGTTTCTAGGGCCCGAATTGATGCGCGAATTGACTTCGAATCTGGACGGATTAAGAAAGAGGAATTTGCTGAGATCATGAAGATCTGTTCCACCATTGAAGAGCTCAGACGGCAGAAATAGTGAATTTAGCTTGTCCTTCATGAAAAAATGCCTTGTTTCTACT
>KX351609 A/American wigeon/California/LS257/2014 2014/12/20 2 (PB1)
AGCGAAAGCAGGCAAACCATTTGAATGGATGTCAATCCGACTTTACTTTTCTTGAAAGTTCCAGCGCAAAATGCCATAAGCACTACATTCCCATATACTGGAGATCCTCCATACAGCCATGGAACAGGAACAGGATACACCATGGACACAGTTAACAGAACACATCAATACTCAGAAAAGGGGAAATGGACAACAAACTCAGAGACTGGAGCACCCCAACTTAACCCAATTGACGGACCACTGCCTGAGGACAATGAGCCAAGTGGATATGCACAAACGGACTGTGTCCTTGAAGCAATGGCTTTCCTTGAAGAGTCCCACCCAGGAATCTTTGAAAACTCGTGTCTTGAAACGATGGAAGTTGTTCAACAAACAAGAGTGGACAAATTGACCCAAGGTCGTCAGACCTATGATTGGACACTAAACAGGAATCAGCCGGCTGCAACTGCATTAGCTAATACTATAGAGGTATTCAGATCGAACGGTCTGACAGCTAATGAATCAGGAAGGCTAATAGATTTTCTCAAGGATGTGATGGAATCAATGGATAAAGAGGAAATGGAAATAACAACGCATTTCCAAAGGAAAAGAAGAGTGAGAGACAACATGACCAAGAAAATGGTCACACAAAGAACAATAGGGAAGAAGAAGCAGAGGTTGAATAAAAGGAGCTACTTAATAAGAGCATTGACACTGAACACAATGACAAAAGATGCCGAAAGAGGCAAATTAAAGAGGAGAGCAATTGCAACACCCGGAATGCAAATCAGAGGATTTGTATACTTTGTTGAAACATTAGCAAAGAGCATTTGCGAGAAGCTTGAACAATCTGGACTACCAGTTGGAGGCAATGAAAAGAAGGCTAAACTGGCAAATGTTGTGAGAAAAATGATGACTAATTCACAAGACACAGAACTCTCTTTCACAATCACTGGAGACAACACCAAATGGAATGAAAATCAAAACCCTAGGATGTTTCTGGCAATGATAACATATATAACAAGAAACCAACCTGAATGGTTTAGGAATGTCTTGAGTATTGCACCTATAATGTTCTCAAATAAAATGGCAAGACTAGGAAAAGGATACATGTTCGAAAGCAAGAGCATGAAGCTTCGAACACAAATACCGGCAGAAATGCTAGCAAGTATTGATTTGAAATATTTCAATGAGTCGACAAGAAAGAAAATAGAGAAGATAAGGCCTCTTCTAATAGATGGTACAGCCTCATTGAGTCCCGGAATGATGATGGGCATGTTCAACATGTTAAGTACAGTTTTGGGAGTTTCGATTCTAAATCTAGGGCAAAAGAGGTACACCAAAACAACATACTGGTGGGACGGGCTCCAATCCTCCGATGACTTTGCTCTCATAGTGAATGCTCCGAATCATGAGGGAATACAAGCAGGAGTAGACAGATTCTATAGAACCTGCAAGCTGGTCGGAATCAACATGAGCAAAAAGAAGTCCTACATAAACAGGACAGGAACATTTGAATTCACAAGCTTTTTCTATCGCTACGGATTTGTAGCCAACTTTAGCATGGAGTTGCCCAGCTTTGGAGTGTCTGGTATCAATGAATCTGCAGACATGAGCATTGGAGTAACAGTGATAAAGAACAACATGATAAACAATGATCTTGGACCAGCAACAGCTCAAATGGCTCTTCAGCTATTCATCAAGGATTACAGATACACGTATCGGTGTCATAGAGGGGACACACAAATTCAGACAAGGAGGTCATTCGAGCTGAAGAAGCTTTGGGAACAAACCCGCTCAAAAGCAGGGCTGCTGGTCTCAGATGGAGGACCAAATCTATACAATATCCGGAATCTCCACATTCCGGAAGTCTGCTTGAAATGGGAGCTAATGGATGAAGACTATCAGGGAAGGCTTTGTAACCCCCTGAATCCGTTTGTCAGCCACAAAGAGATAGAATCTGTAAACAATGCTGTGGTAATGCCAGCTCATGGCCCAGCCAAAAGCATGGAATATGATGCTGTTGCTACCACGCATTCCTGGATCCCTAAGAGGAACCGCTCCATCCTCAATACAAGCCAAAGGGGAATACTTGAAGATGAACAGATGTATCAAAAGTGCTGCAATCTGTTCGAGAAATTCTTTCCTAGCAGTTCATACAGGAGACCGGTTGGGATTTCAAGCATGGTGGAGGCCATGGTTTCTAGGGCCCGAATTGATGCGCGAATTGACTTCGAATCTGGACGGATTAAGAAAGAGGAATTTGCTGAGATCATGAAGATCTGTTCCACCATTGAAGAGCTCAGACGGCAGAAATAGTGAATTTAGCTTGTCCTTCATGAAAAAATGCCTTGTTTCTACT
>KX351619 A/northern shoveler/California/LDC391/2015 2015/01/11 2 (PB1)
AGCAAAAGCAGGCAAACCATTTGAATGGATGTCAATCCGACTTTGCTTTTCTTGAAAGTTCCAGCGCAAAATGCCATAAGCACAACATTCCCGTATACTGGAGATCCTCCATACAGCCATGGAACAGGAACAGGATACACCATGGACACGGTTAACAGAACACATCAATATTCAGAAAAAGGGAAATGGACAACAAACTCAGAGACTGGAGCACCCCAACTCAACCCAATTGATGGACCACTGCCAGAGGACAATGAGCCAAGTGGATATGCACAAACAGACTGTGTCCTTGAAGCAATGGCTTTCCTTGAAGAGTCCCACCCAGGAATCTTTGAAAACTCGTGTCTTGAAACGATGGAAGTTGTTCAACAAACAAGGGTGGACAAACTGACCCAAGGCCGTCAGACCTATGATTGGACATTAAACAGAAATCAGCCGGCTGCAACTGCATTAGCTAATACTATAGAGGTCTTCAGATCGAACGGTCTGACAGCTAATGAATCAGGGAGGCTAATAGATTTTCTCAAGGATGTGATGGAGTCAATGGATAAAGAAGAGATAGAAATAACAACGCATTTCCAAAGGAAAAGAAGAGTGAGGGACAACATGACCAAGAAGATGGTCACACAAAGAACAATAGGAAAGAAGAAGCAGAGATTAAACAAGAGGAGCTATCTGATAAGAGCATTGACACTGAACACAATGACAAAAGACGCCGAAAGAGGCAAGTTAAAGAGAAGAGCAATTGCAACACCCGGGATGCAAATCAGAGGGTTTGTATATTTTGTTGAAACATTAGCAAGGAGCATTTGTGAGAAGCTTGAACAATCTGGACTCCCAGTTGGAGGCAATGAAAAGAAAGCCAAACTGGCAAATGTTGTGAGAAAAATGATGACGAATTCACAAGACACAGAACTCTCTTTTACAATCACTGGAGACAACACCAAGTGGAATGAAAATCAGAACCCTAGGATGTTTCTGGCAATGATAACGTATATAACAAGAAACCAACCTGAATGGTTTAGGAATGTCTTGAGCATTGCACCTATAATGTTCTCAAACAAAATGGCAAGACTAGGGAAAGGATATATGTTCGAAAGTAAGAGCATGAAGCTTCGAACACAAATACCGGCAGAGATGCTAGCAAGTATTGATCTGAAGTATTTCAATGAGTCAACAAGAAAGAAAATAGAGAAGATAAGGCCTCTTCTAATAGATGGTACAGCCTCATTGAGCCCCGGAATGATGATGGGCATGTTCAACATGCTGAGTACAGTTCTGGGAGTTTCAATTCTAAATTTAGGACAAAAGAGGTACACCAAGACAACATACTGGTGGGATGGACTCCAATCCTCTGATGACTTTGCTCTCATAGTGAATGCCCCGAATCATGAGGGGATACAAGCAGGAGTAGACAGATTCTATAGAACCTGCAAGCTGGTCGGAATCAACATGAGCAAAAAGAAGTCCTACATAAACAGAACAGGGACATTCGAATTCACAAGTTTTTTCTATCGCTATGGATTTGTAGCCAATTTCAGCATGGAGTTGCCCAGCTTTGGGGTGTCTGGGATTAATGAATCTGCAGACATGAGCATTGGAGTAACAGTGATAAAGAACAACATGATAAATAATGATCTTGGACCAGCAACAGCTCAGATGGCTCTTCAGCTGTTCATCAAGGACTACAGATACACGTATCGGTGTCACAGAGGAGACACACAAATTCAGACAAGGAGGTCATTCGAGCTGAAGAAGTTGTGGGAACAAACCCGCTCAAAAGCAGGACTACTGGTCTCAGATGGAGGACCAAACCTATACAATATCCGGAATCTCCACATTCCGGAAGTCTGCTTGAAATGGGAGCTGATGGACGAAGACTATCAGGGAAGGCTTTGCAACCCCCTGAATCCGTTTGTCAGCCACAAGGAGATAGAGTCTGTAAACAATGCTGTGGTGATGCCAGCTCATGGCCCAGCCAAGAGTATGGAATATGATGCTGTAGCTACTACGCATTCCTGGATCCCTAAGAGGAACCGCTCCATTCTCAATACAAGCCAAAGGGGAATTCTTGAAGATGAACAGATGTATCAAAAGTGCTGCAATCTATTCGAGAAATTCTTCCCTAGCAGCTCGTACAGGAGACCGGTTGGAATTTCCAGTATGGTGGAGGCCATGGTTTCTAGGGCCCGAATTGATGCACGAATTGACTTCGAATCTGGACGGATTAAGAAGGAGGAGTTTGCTGAGATCATGAAGATCTGTTCCACCATTGAAGAGCTCAGACGGCAGAAATAGTGAATTTTGCTTGTCCTTCATGAAAAAATGCCTTGTTTCTACT
>KX351652 A/gadwall/California/COL039/2014 2014/10/18 2 (PB1)
AGCGAAAGCAGGCAAACCATTTGAATGGATGTCAATCCGACTTTACTTTTCTTGAAAGTTCCAGCGCAAAATGCCATAAGCACCACATTCCCGTACACTGGAGATCCTCCATACAGCCATGGGACAGGAACAGGATACACCATGGACACGGTCAACAGAACACATCAATATTCAGAAAAGGGGAAATGGACAACAAATTCAGAAACTGGAGCACCCCAACTTAACCCAATTGATGGACCACTGCCTGAGGACAATGAGCCAAGTGGATATGCACAAACAGACTGTGTCCTTGAAGCAATGGCTTTCCTTGAAGAGTCCCACCCAGGAATCTTTGAAAACTCGTGTCTTGAAACGATGGAGGTTGTTCAACAAACAAGAGTGGACAAATTGACCCAAGGCCGTCAGACCTATGATTGGACATTAAACAGGAATCAGCCGGCTGCAACTGCATTAGCTAATACTATAGAGGTCTTCAGATCGAACGGTCTGACAGCTAACGAATCAGGAAGGCTAATAGATTTTCTCAAGGATGTGATGGAATCAATGGATAAAGAGGAAATGGAGATAACAACGCATTTCCAAAGGAAAAGAAGGGTGAGAGACAACATGACCAAGAAAATGGTCACACAAAGAACAATAGGAAAGAAGAAGCAGAGGCTAAACAAGAGGAGCTATCTAATAAGAGCATTGACATTGAACACAATGACAAAAGACGCCGAAAGAGGCAAATTAAAGAGAAGAGCAATTGCAACACCCGGAATGCAAATCAGAGGATTTGTATACTTTGTTGAAACATTAGCAAGGAGCATCTGTGAGAAGCTTGAACAATCTGGACTCCCAGTTGGAGGCAATGAAAAGAAGGCTAAACTGGCAAATGTTGTGAGAAAAATGATGACTAACTCACAAGACACAGAACTCTCTTTCACAATCACTGGAGACAACACCAAATGGAATGAAAATCAGAATCCTAGAATGTTTCTGGCAATGATAACATATATAACAAGAAACCAACCTGAATGGTTCAGGAATGTCCTGAGCATTGCACCTATAATGTTCTCAAACAAAATGGCAAGACTAGGGAAAGGATACATGTTTGAAAGTAAGAGCATGAAGCTTCGAACACAAATACCGGCAGAAATGCTAGCAAGTATTGATCTGAAATATTTCAATGAGTCAACAAGAAAGAAAATAGAGAAGATAAGGCCTCTTCTAATAGACGGTACAGCCTCATTGAGCCCTGGAATGATGATGGGCATGTTCAACATGCTAAGTACAGTTTTGGGAGTTTCTATTCTAAATCTAGGGCAAAAGAGGTACACCAAAACAACATACTGGTGGGACGGACTCCAATCCTCTGATGACTTTGCTCTCATAGTGAATGCTCCGAATCATGAGGGAATACAAGCAGGAGTAGACAGATTCTATAGAACCTGCAAGCTGGTCGGAATCAACATGAGCAAAAAGAAGTCCTACATAAATAGGACAGGAACATTTGAATTCACAAGTTTTTTCTATCGCTATGGATTTGTAGCCAACTTCAGCATGGAGTTGCCCAGCTTTGGAGTGTCTGGGATCAATGAGTCTGCAGACATGAGCATTGGGGTGACAGTGATAAAGAACAACATGATAAACAATGATCTTGGACCAGCAACAGCTCAAATGGCTCTTCAGCTGTTCATCAAGGACTACAGGTACACATATCGGTGTCACAGAGGAGACACACAAATACAGACAAGAAGGTCATTCGAGCTGAAGAAATTGTGGGAACAAACCCACTCAAAAGCAGGACTGCTGGTCTCAGATGGAGGACCAAATCTATACAATATCAGGAATCTCCACATCCCGGAAGTCTGCTTAAAATGGGAGCTAATGGACGAAGACTATCAGGGAAGGCTTTGTAACCCTCTGAATCCGTTTGTCAGTCACAAGGAGATAGAGTCTGTAAACAATGCTGTAGTGATGCCAGCCCATGGCCCAGCTAAGAGCATGGAATATGATGCTGTTGCTACCACGCACTCCTGGATCCCTAAAAGGAACCGCTCCATCCTCAATACAAGCCAAAGGGGAATCCTTGAAGATGAACAGATGTATCAAAAGTGCTGCAATCTATTCGAGAAATTTTTCCCTAGCAGTTCATACAGGAGACCGGTTGGAATTTCCAGCATGGTGGAGGCCATGGTTTCTAGGGCCCGAATTGATGCGCGAATTGACTTCGAATCTGGACGGATTAAGAAGGAGGAATTTGCTGAGATCATGAAGATCTGTTCCACCATTGAAGAGCTCAGACGGCAGAAGTGGTGAATTTTGCTTGTCCTTCATGAAAAAATGCCTTGTTTCTACT
>KX351660 A/mallard/California/UCD840/2015 2015/08/08 2 (PB1)
AGCGAAAGCAGGCAAACCATTTGAATGGATGTCAATCCGACTCTACTTTTCTTGAAAGTTCCAGCGCAAAATGCCATAAGTACCACATTCCCGTACACTGGAGATCCTCCATACAGCCATGGAACAGGAACAGGATACACCATGGACACGGTCAACAGAACACATCAATACTCAGAAAAGGGGAAATGGACAACAAACTCAGAGACTGGAGCACCCCAACTTAACCCAATTGATGGACCACTGCCCGAGGATAATGAGCCAAGTGGATATGCACAAACGGATTGTGTCCTTGAAGCAATGGCTTTCCTTGAAGAATCCCACCCAGGAATCTTTGAAAACTCGTGTCTTGAGACGATGGAAGTTGTTCAACAAACAAGAGTAGACAAATTGACCCAAGGCCGTCAGACCTACGATTGGACGTTAAACAGGAATCAACCGGCTGCAACTGCATTAGCTAATACTATAGAGGTCTTCAGGTCGAACGGTTTGACAGCTAATGAATCAGGACGGCTAATAGATTTTCTCAAGGATGTAATGGAATCAATGGATAAGGAAGAAATGGAAATAACAACGCATTTCCAAAGGAAAAGAAGAGTGAGGGACAACATGACCAAGAAAATGGTCACACAAAGAACAATAGGAAAGAAGAAGCAGAGGCTAAATAAAAAGAGCTATCTAATAAGAGCATTGACACTGAACACAATGACAAAAGACGCCGAAAGAGGCAAATTAAAGAGAAGAGCAATTGCAACACCCGGAATGCAAATCAGAGGATTTGTATACTTTGTTGAAACATTAGCAAGGAGCATTTGTGAGAAGCTTGAACAATCTGGACTCCCAGTTGGAGGCAATGAAAAGAAGGCTAAACTGGCAAACGTTGTGAGGAAAATGATGACTAATTCACAAGACACAGAACTCTCTTTCACAATCACTGGAGACAACACCAAATGGAATGAAAATCAGAACCCTAGGATGTTTCTGGCAATGATAACATATATAACAAGAAACCAACCTGAATGGTTTAGGAATGTCTTGAGCATTGCACCCATAATGTTCTCAAATAAAATGGCAAGACTAGGGAAAGGATACATGTTCGAAAGTAAGAGCATGAAGCTTCGAACACAAATACCAGCAGAAATGCTAGCAAGTATTGATCTGAAATATTTCAATGAGTCAACAAGAAAGAAAATTGAGAAGATAAGGCCTCTTCTAATAGACGGTACAGCCTCGTTGAGCCCTGGAATGATGATGGGCATGTTCAACATGCTAAGTACAGTTTTGGGAGTTTCAATTCTAAATCTAGGACAAAAGAGGTACACCAAAACAACGTACTGGTGGGACGGGCTTCAATCCTCTGATGACTTTGCTCTCATAGTGAATGCTCCGAATCATGAGGGGATACAAGCAGGAGTAGACAGATTCTATAGAACCTGCAAGCTGGTCGGAATCAACATGAGCAAAAAGAAGTCCTACATAAACAGGACAGGAACATTTGAATTCACCAGTTTTTTCTATCGCTATGGATTTGTAGCCAATTTCAGCATGGAGTTGCCCAGCTTTGGAGTGTCTGGGATTAATGAATCTGCAGACATGAGCATTGGAGTAACAGTGATAAAGAACAACATGATAAACAATGATCTTGGACCAGCAACAGCTCAAATGGCTCTTCAGCTGTTCATCAAAGATTACAGATACACGTATCGATGCCACAGAGGAGACACACAAATTCAGACAAGGAGGTCATTCGAGCTGAAGAAATTGTGGGAACAAACCCGCTCAAAAGCGGGACTGCTGGTCTCAGACGGAGGACCTAACCTATACAATATCCGGAATCTACACATCCCAGAAGTCTGCTTGAAATGGGAGCTGATGGACGAAGACTATCAGGGAAGGCTTTGCAACCCCTTGAATCCGTTTGTCAGCCACAAAGAGATAGAGTCTGTAAACAATGCTGTGGTGATGCCAGCTCATGGCCCAGCCAAGAGCATGGAATATGATGCTGTGGCTACCACACACTCCTGGATCCCTAAAAGGAATCGCTCCATCCTCAATACAAGCCAAAGGGGAATTCTTGAAGATGAACAGATGTATCAAAAGTGCTGCAATCTATTCGAGAAATTCTTTCCTAGCAGCTCATACAGGAGACCAGTTGGGATTTCCAGCATGGTGGAGGCCATGGTTTCTAGGGCCCGAATCGATGCGCGAATTGACTTCGAATCTGGACGGATTAAGAAGGAAGAGTTTGCTGAGATCATGAAGATCTGTTCCACCATTGAAGAGCTCAGACGGCAGAAATAGTGAATTTTGCTTGTCCTTCATGAAAAAATGCCTTGTTTCTACT
>KX351680 A/American wigeon/California/LDC111/2014 2014/11/22 2 (PB1)
AGCGAAAGCAGGCAAACCATTTGAATGGATGTCAATCCGACTTTACTTTTCTTGAAAGTTCCAGCGCAAAATGCCATAAGCACCACATTCCCGTATACTGGAGATCCTCCATACAGCCATGGAACAGGAACAGGATATACCATGGACACGGTTAACAGAACACATCAATATTCAGAAAAAGGGAAATGGACAACAAACTCAGAGACTGGAGCACCTCAGCTCAATCCAATTGATGGACCATTGCCTGAGGACAATGAACCAAGTGGATATGCACAAACAGACTGTGTCCTTGAAGCAATGGCTTTTCTTGAAGAGTCCCACCCAGGAATCTTTGAAAACTCGTGTCTTGAAACGATGGAAGTTGTTCAACAAACAAGAGTGGACAAATTGACCCAAGGTCGCCAGACCTATGATTGGACATTAAACAGGAATCAGCCGGCTGCAACTGCATTAGCCAATACTATAGAGGTCTTCAGATCGAACGGCCTTACGGCTAATGAATCAGGAAGACTAATAGATTTTCTCAAAGATGTGATGGAATCAATGGATAAAGAGGAAATGGAAATAACAACGCATTTCCAAAGGAAAAGAAGAGTGAGAGACAACATGACCAAAAAAATGGTCACACAAAGAACAATAGGAAAGAAGAAGCAGAGGCTAAACAAAAAGAGCTATCTAATAAGAGCATTAACACTGAACACAATGACAAAAGACGCCGAAAGAGGCAAATTGAAGAGAAGAGCAATTGCAACACCCGGAATGCAAATCAGAGGGTTTGTGTACTTTGTTGAAACATTAGCAAGGAGCATTTGTGAAAAGCTCGAACAATCTGGACTCCCAGTTGGAGGCAATGAAAAGAAGGCTAAACTGGCAAATGTTGTGAGAAAAATGATGACTAATTCGCAAGACACAGAGCTCTCTTTCACAATCACTGGAGACAACACCAAATGGAATGAAAACCAGAACCCTAGGATGTTTCTGGCAATGATAACGTATATAACAAGAAACCAACCTGAATGGTTCAGGAATGTCTTGAGTATTGCACCTATAATGTTCTCAAATAAAATGGCAAGACTAGGGAAAGGATACATGTTCGAAAGTAAGAGCATGAAGCTTCGAACACAAATACCGGCAGAAATGTTAGCAAGCATTGATCTGAAGTATTTCAATGAGTCAACACGGAAGAAAATAGAAAAGATAAGACCTCTTCTAATAGATGGTACAGCCTCATTGAGCCCTGGAATGATGATGGGCATGTTCAACATGTTGAGTACAGTTTTGGGAGTTTCGATTCTAAACCTAGGGCAAAAGAGGTACACCAAAACAACATACTGGTGGGACGGACTCCAATCCTCTGATGACTTTGCCCTCATAGTGAATGCTCCGAATCATGAGGGAATACAAGCAGGTGTAGACAGATTCTACAGAACCTGCAAGCTGGTCGGAATCAACATGAGCAAAAAGAAGTCCTACATAAACAGAACAGGGACATTTGAATTCACAAGTTTTTTCTACCGCTATGGATTCGTAGCCAACTTCAGCATGGAGTTGCCCAGCTTTGGAGTGTCCGGGATCAATGAATCTGCAGACATGAGCATTGGAGTAACAGTGATAAAAAACAACATGATCAACAATGATCTTGGACCAGCAACAGCCCAAATGGCTCTTCAGCTATTCATCAAGGATTACAGATACACGTATCGGTGTCACAGAGGAGACACACAAATTCAGACAAGGAGGTCATTCGAGCTGAAGAAGCTATGGGAACAAACCCGTTCAAAGGCAGGACTACTGGTCTCCGATGGAGGGCCAAATCTATACAATATCCGGAATCTCCACATTCCGGAGGTTTGCCTGAAATGGGAGCTAATGGATGAAGACTATCAGGGAAGGCTTTGTAACCCCCTGAATCCGTTTGTCAGCCACAAAGAGATAGAGTCTGTAAACAATGCTGTAGTGATGCCAGCTCATGGCCCAGCCAAGAGCATGGAATATGATGCTGTTGCCACCACGCATTCCTGGATACCTAAGAGGAACCGCTCCATTCTCAATACAAGCCAAAGGGGAATCCTTGAAGACGAACAGATGTATCAAAAGTGCTGCAATTTATTCGAGAAATTCTTCCCTAGCAGTTCATACAGGAGGCCGGTTGGAATTTCCAGCATGGTGGAGGCCATGGTTTCTAGGGCCCGAATTGATGCGCGAATTGACTTCGAATCTGGACGGATTAAGAAGGAGGAGTTTGCTGAGATCATGAAGATCTGTTCCACCATTGAAGAGCTCAGACGGCAGAAATAGTGAATTTGGCTTGTCCTTCATGAAAAAATGCCTTGTTTCTACT
>KX351693 A/gadwall/California/1711V/2013 2013/01/02 2 (PB1)
AGCAAAAGCAGGCAAACCATTTGAATGGATGTCAATCCGACTTTACTTTTCTTGAAAGTTCCAGCGCAAAATGCCATAAGCACCACATTCCCGTATACTGGAGATCCTCCATACAGCCATGGAACAGGAACAGGATACACCATGGACACGGTTAACAGAACACATCAATATTCAGAAAAGGGAAAATGGACAACAAACTCAGAGACTGGAGCACCCCAACTTAACCCAATTGATGGACCACTGCCTGAGGACAATGAGCCAAGCGGGTATGCACAAACGGACTGCGTCCTTGAAGCAATGGCTTTCCTTGAAGAGTCCCACCCAGGAATCTTTGAAAACTCGTGTCTTGAAACGATGGAAGTTGTTCAACAGACAAGAGTGGACAAATTGACCCAAGGCCGTCAGACCTATGACTGGACATTAAACAGGAATCAGCCGGCTGCGACTGCATTAGCCAATACCATAGAGGTCTTCAGATCGAACGGTCTGACAGCTAATGAATCAGGAAGGCTAATAGATTTTCTCAAGGATGTGATGGAATCAATGGATAAAGAGGAAATGGAAATAACAACGCATTTCCAAAGGAAAAGAAGAGTGAGAGACAACATGACCAAGAAAATGGTTACACAAAGAACAATAGGAAAGAAGAAGCAGAGGCTAAACAAAAGGAGCTATCTAATAAGAGCATTGACATTGAACACAATGACAAAAGACGCCGAAAGAGGCAAATTAAAGAGAAGAGCAATTGCAACACCCGGAATGCAAATCAGAGGATTTGTATACTTTGTTGAAACATTAGCGAGAAGCATTTGTGAGAAGCTTGAACAATCTGGACTCCCAGTTGGAGGCAATGAAAAGAAGGCTAAACTGGCAAATGTTGTGAGGAAAATGATGACTAATTCACAAGACACAGAACTCTCTTTCACAATCACTGGAGACAACACCAAATGGAATGAAAATCAGAACCCTAGGATGTTTCTGGCAATGATAACATATATAACAAGAAACCAACCTGAATGGTTTAGGAATGTCTTGAGCATTGCACCTATAATGTTCTCAAACAAAATGGCAAGACTAGGGAAAGGATACATGTTCGAAAGTAAGAGCATGAAGCTTCGGACACAAATACCGGCAGAAATGCTGGCAAGTATTGATCTGAAATATTTCAATGATTCAACAAGAAAGAAAATAGAGAAGATAAGGCCTCTTCTAATAGATGGGACAGCCTCATTGAGCCCTGGAATGATGATGGGCATGTTCAACATGCTAAGTACAGTTTTGGGAGTTTCGATTCTAAATCTAGGGCAAAAGAAGTACACCAAAACAACATACTGGTGGGACGGACTCCAATCCTCTGACGACTTTGCTCTCATAGTGAATGCTCCGAATCATGAGGGAATACAAGCAGGAGTGGACAGATTCTATAGAACCTGCAAGCTGGTCGGAATCAACATGAGCAAAAAGAAGTCCTACATAAACAAGACAGGAACATTTGAATTCACAAGTTTTTTCTATCGTTATGGATTTGTAGCCAACTTCAGCATGGAGTTGCCCAGCTTTGGAGTGTCTGGGATTAATGAATCTGCAGACATGAGCATTGGGGTAACAGTGATAAAGAACAACATGATAAACAATGACCTTGGACCAGCAACAGCTCAAATGGCTCTTCAGCTGTTCATCAAGGATTACAGATACACGTATCGATGTCACAGAGGAGATACACAAATTCAGACAAGGAGGTCATTCGAGCTGAAGAAGTTGTGGGAACAAACCCGCTCAAAAGCAGGACTGCTGGTCTCAGATGGAGGACCAAATCTATACAATATCCGGAATCTCCACATTCCGGAAGTCTGCTTGAAGTGGGAGCTAATGGACGAAGACTATCAGGGAAGGCTTTGTAACCCCCTGAATCCGTTTGTCAGCCACAAAGAGATAGAGTCTGTAAACAATGCTGTGGTGATGCCCGCTCATGGCCCAGCCAAGAGCATGGAATATGATGCTGTTGCTACCACACACTCCTGGATCCCTAAAAGGAACCGCTCCATCCTCAATACAAGCCAAAGGGGAATCCTTGAAGATGAACAGATGTATCAAAAATGCTGCAATCTATTCGAGAAATTCTTCCCTAGCAGTTCATACAGGAGACCGGTTGGAATTTCCAGCATGGTGGAGGCCATGGTTTCTAGGGCCCGAATTGATGCGCGAATTGACTTCGAATCTGGACGGATTAAGAAGGAGGAGTTTGCTGAGATCATGAAGATCTGTTCCACCATTGAAGAGCTCAGACGGCAGAAATAGTGAATTTTGCTTGTCCTTCATGAAAAAATGCCTTGTTTCTACT
>KX351707 A/mallard/California/UCD806/2015 2015/07/25 2 (PB1)
AGCAAAAGCAGGCAAACCATTTGAATGGATGTCAACCCGACTTTACTTTTCTTAAAAGTTCCAGCGCAAAATGCCATAAGCACCACATTCCCGTATACTGGAGATCCTCCATACAGCCATGGAACAGGAACAGGGTATACCATGGACACGGTCAACAGAACACATCAATATTCAGAAAAAGGGAAATGGACAACAAACTCAGAAACTGGAGCACCTCAACTCAATCCAATTGATGGACCATTGCCTGAGGACAATGAACCAAGTGGATATGCACAAACGGACTGTGTCCTTGAAGCAATGGCTTTCCTTGAAGAGTCCCACCCGGGAATCTTTGAAAACTCGTGTCTTGAGACGATGGAAGTTGTTCAACAAACAAGAGTGGACAAATTGACTCAAGGCCGTCAGACCTATGATTGGACATTAAACAGGAATCAGCCGGCTGCAACTGCATTAGCTAATACTATAGAGGTCTTCAGATCGAACGGTCTCACAGCCAATGAATCAGGAAGACTAATAGATTTTCTCAAGGATGTGATGGAATCAATGGATAAAGAGGAAATGGAAATAACAACGCATTTCCAAAGGAAGAGAAGAGTGAGAGACAACATGACCAAGAAAATGGTCACACAAAGGACAATAGGAAAGAAGAAACAGAGGCTAAACAAAAGGAGCTATCTAATAAGAGCATTGACACTTAACACAATGACAAAAGACGCCGAAAGAGGCAAATTAAAGAGAAGGGCAATTGCAACACCTGGAATGCAAATCAGAGGGTTTGTGTACTTTGTTGAAACATTAGCAAGGAGCATATGTGAGAAGCTTGAACAATCTGGACTCCCAGTTGGAGGCAATGAGAAGAAGGCTAAACTGGCAAATGTTGTGAGAAAAATGATGACCAATTCGCAAGACACAGAGCTCTCTTTCACAATCACTGGAGACAACACCAAATGGAATGAGAATCAGAACCCTAGGATGTTTCTGGCAATGATAACATATATAACAAGGAATCAACCTGAATGGTTCCGGAATGTCTTGAGCATTGCACCCATAATGTTCTCAAATAAGATGGCAAGGCTAGGGAAAGGATATATGTTCGAAAGTAAGAGCATGAAGCTTCGAACACAAGTACCGGCAGAGATGCTAGCAAGCATCGATCTGAAGTACTTCAATGATTCAACAAGAAAGAAAATAGAGAAGATAAGACCTCTTCTAATAGATGGTACAGCCTCATTAAGCCCTGGAATGATGATGGGCATGTTCAACATGCTGAGTACAGTTTTGGGAGTTTCGATTCTAAATCTAGGGCAAAAGAGGTACACCAAAACAACATACTGGTGGGACGGACTCCAATCTTCTGATGACTTTGCTCTCATAGTGAATGCTCCGAATCATGAGGGAATACAAGCAGGAGTAGACAGATTCTACAGAACCTGCAAGCTGGTTGGAATCAACATGAGCAAAAAGAAGTCCTACATAAACAGGACAGGAACATTTGAATTCACAAGTTTTTTCTATCGCTATGGATTTGTAGCCAATTTCAGCATGGAGTTGCCCAGCTTTGGAGTATCTGGAATCAATGAATCTGCAGACATGAGCATTGGAGTAACAGTGATAAAGAATAACATGATCAACAATGATCTTGGACCAGCAACAGCCCAAATGGCTCTTCAGCTATTCATCAAGGATTACAGATACACATATCGGTGTCACAGAGGAGACACACAAATTCAAACAAGGAGGTCATTCGAGCTGAAGAAGTTGTGGGAACAAACCCGCTCAAAAGCAGGACTGCTGGTCTCAGATGGAGGACCAAATCTATACAATATCCGGAATCTCCACATTCCGGAAGTCTGCTTGAAATGGGAGCTAATGGATGAAGACTACCAGGGAAGACTTTGTAACCCCCTGAACCCATTTGTCAGCCACAAAGAAATAGAGTCGGTGAACAATGCCGTGGTGATGCCAGCTCATGGCCCAGCCAAGAGCATGGAATATGATGCTGTTGCCACCACTCACTCCTGGATCCCTAAGAGGAACCGCTCCATTCTCAATACAAGTCAAAGGGGAATCCTTGAAGACGAACAGATGTATCAAAAGTGCTGCAATCTATTCGAAAAATTCTTCCCTAGCAGTTCATACAGGAGGCCGGTTGGAATCTCCAGCATGGTGGAGGCCATGGTTTCTAGGGCCCGAATTGATGCGCGGATTGACTTCGAATCTGGACGGATTAAGAAGGAGGAGTTTGCTGAGATCATGAAGATCTGTTCCACCATTGAAGAGCTCAGACGGCAGAAATAGTGAATTTAGCTTGTCCTTCATGAAAAAATGCCTTGTTTCTACT
>KX351714 A/mallard/California/57889/2015 2015/07/16 2 (PB1)
AGCAAAAGCAGGCAAACCATTTGAATGGATGTCAATCCGACTTTACTTTTCTTGAAAGTTCCAGCGCAAAATGCCATAAGCACCACATTCCCGTACACTGGAGATCCTCCATACAGCCATGGAACAGGAACAGGATACACCATGGACACGGTCAACAGAACACATCAATATTCAGAAAAGGGAAAATGGACAACAAACTCAGAGACTGGAGCACCCCAACTTAACCCAATTGATGGACCACTGCCCGAGGACAATGAACCAAGTGGATATGCACAAACGGACTGTGTCCTTGAAGCAATGGCTTTCCTTGAAGAATCCCACCCAGGAATCTTTGAAAACTCGTGTCTTGAGACGATGGAAGTTGTTCAACAAACAAGAGTAGACAAACTGACCCAAGGCCGTCAAACCTATGATTGGACATTAAACAGGAATCAACCGGCAGCAACTGCATTAGCTAATACTATAGAGGTCTTCAGGTCGAACGGTTTGACAGCTAATGAATCAGGAAGGCTAATAGATTTTCTCAAGGATGTGATGGAATCAATGGATAAAGAGGAAATGGAAATAACAACGCATTTCCAAAGGAAAAGAAGAGTGAGGGACAACATGACCAAGAAAATGGTCACACAAAGAACAATAGGGAAGAAGAAGCAGAGGCTAAATAAAAAGAGCTATCTAATAAGAGCATTGACACTGAACACAATGACAAAAGACGCCGAAAGAGGCAAATTAAAGAGAAGAGCAATTGCAACACCCGGAATGCAAATCAGAGGATTTGTATATTTTGTTGAAACATTAGCAAGGAGCATTTGTGAGAAGCTTGAACAATCTGGACTCCCAGTTGGAGGCAATGAAAAGAAGGCTAAACTGGCAAATGTTGTGAGGAAAATGATGACTAATTCACAAGACACAGAACTCTCTTTCACAATCACTGGAGACAACACCAAATGGAATGAAAATCAGAACCCTAGGATGTTTCTGGCAATGATAACATATATAACAAGAAACCAACCTGAATGGTTTAGGAATGTCTTGAGCATTGCACCCATAATGTTCTCAAATAAAATGGCAAGACTAGGAAAAGGATACATGTTCGAAAGCAAGAGCATGAAGCTTCGAACACAAATACCGGCAGAAATGCTAGCAAGCATTGATCTGAAATATTTCAATGAGTCGACAAGAAAGAAAATTGAGAAGATAAGGCCTCTTCTAATAGATGGTACAGCCTCATTGAGCCCTGGAATGATGATGGGCATGTTCAACATGCTAAGTACAGTTTTGGGAGTTTCGATTCTAAATCTAGGACAAAAGAGGTACACCAAAACAACATACTGGTGGGACGGGCTCCAATCCTCTGATGACTTTGCTCTCATAGTGAATGCTCCGAATCATGAGGGGATACAAGCAGGAGTAGACAGATTCTATAGAACCTGCAAGTTGGTCGGAATCAACATGAGCAAAAAGAAGTCCTACATAAACAGAACAGGAACATTTGAATTCACAAGTTTTTTCTATCGATATGGATTTGTAGCCAATTTCAGCATGGAGTTGCCCAGCTTTGGAGTGTCTGGGATTAATGAATCTGCAGACATGAGCATTGGGGTAACAGTGATAAAGAACAACATGATAAACAATGATCTTGGACCAGCAACAGCTCAAATGGCTCTTCAGCTGTTCATCAAGGATTACAGATACACATATCGGTGCCACAGAGGAGACACACAAATTCAGACAAGGAGGTCATTCGAGCTGAAGAAATTGTGGGAACAAACCCGCTCAAAAGCGGGACTGCTGGTTTCAGACGGAGGACCAAACCTATATAATATCCGGAACCTACACATTCCGGAAGTATGCTTGAAATGGGAGCTGATGGACGAAGACTATCAGGGAAGGCTCTGCAACCCCCTGAATCCGTTTGTTAGCCACAAGGAGATAGAGTCTGTAAACAATGCTGTGGTGATGCCAGCCCATGGCCCAGCCAAGAGCATGGAATATGATGCTGTGGCTACCACACACTCCTGGATCCCTAAGAGGAATCGCTCCATCCTCAATACAAGCCAAAGGGGAATTCTTGAAGATGAACAGATGTATCAAAAGTGCTGCAATCTATTCGAGAAATTCTTCCCTAGCAGCTCATACAGGAGACCGGTTGGAATTTCCAGCATGGTGGAGGCCATGGTTTCTAGGGCCCGAATCGATGCGCGAATTGACTTCGAATCTGGACGGATTAAGAAAGAAGAGTTTGCTGAGATCATGAAGATCTGTTCCACCATTGAAGAGCTCAGACGGCAGAAATAGTGAATTTTGCTTGTCCTTCATGAAAAAATGCCTTGTTTCTACT
>KX351715 A/northern shoveler/California/1670V/2013 2013/01/02 2 (PB1)
AGCAAAAGCAGGCAAACCATTTGAATGGATGTCAATCCGACTTTACTTTTCTTGAAAGTTCCAGCGCAAAATGCCATAAGCACCACATTCCCGTATACTGGAGATCCTCCATATAGCCATGGAACAGGAACAGGATATACCATGGACACGGTTAACAGAACACACCAATATTCAGAAAAAGGAAAATGGACAACAAACTCAGAGACTGGAGCACCTCAACTCAATCCGATTGATGGACCATTGCCTGAGGACAATGAGCCAAGTGGATATGCACAAACGGACTGTGTCCTTGAAGCAATGGCTTTCCTTGAAGAGTCCCACCCAGGAATCTTTGAAAACTCGTGTCTTGAAACGATGGAAGTTGTTCAACAAACAAGAGTGGACAAATTGACCCAAGGCCGTCAGACCTATGATTGGACATTAAACAGGAATCAGCCGGCTGCAACTGCATTAGCTAATACTATAGAGGTCTTCAGATCGAACGGTCTTACAGCTAATGAATCAGGAAGGCTAATAGATTTTCTCAAGGATGTGATGGAATCAATGGATAAAGAGGAAATGGAAATAACAACGCATTTCCAAAGGAAAAGAAGAGTGAGAGACAACATGACCAAGAAAATGGTCACACAAAGAACAATAGGAAAAAAGAAACAGAGACTAAACAAAAGGAGCTATCTAATAAGAGCACTGACACTGAACACAATGACAAAAGACGCCGAAAGAGGCAAATTAAAGAGAAGGGCAATTGCAACACCCGGAATGCAAATCAGAGGGTTTGTGTACTTTGTTGAAACATTAGCAAGGAGCATTTGTGAGAAACTTGAACAATCTGGACTCCCAGTTGGAGGCAATGAAAAGAAGGCTAAACTGGCAAATGTTGTGAGAAAAATGATGACTAATTCGCAAGACACAGAACTCTCTTTTACAATCACTGGAGACAACACCAAATGGAATGAAAATCAGAACCCTAGGATGTTTCTGGCAATGATAACATATATAACAAGGAACCAACCTGAATGGTTCAGGAATGTCTTGAGCATTGCACCTATAATGTTCTCAAATAAAATGGCAAGACTAGGGAAAGGATACATGTTCGAAAGTAAGAGCATGAAGCTTCGAACACAAATACCGGCAGAAATGCTAGCAAGCATTGATCTGAAGTACTTCAATGAGTCAACAAGAAAGAAAATAGAGAAAATAAGACCTCTTCTAATAGATGGTACAGCCTCATTAAGCCCTGGAATGATGATGGGCATGTTCAACATGCTGAGTACAGTTTTGGGAGTTTCGATTCTAAATCTAGGGCAAAAGAGGTACACCAAAACAACATACTGGTGGGACGGACTCCAATCCTCTGATGACTTTGCTCTCATAGTGAATGCTCCGAATCATGAGGGGATACAAGCAGGAGTAGACAGATTCTATAGAACCTGCAAGCTGGTCGGAATCAACATGAGCAAAAAGAAGTCCTACATAAACAGGACAGGAACATTTGAATTCACAAGTTTTTTCTACCGCTATGGATTTGTAGCCAACTTCAGCATGGAGTTGCCCAGTTTTGGAGTGTCTGGGATCAATGAATCTGCAGACATGAGCATTGGAGTAACAGTGATAAAGAACAACATGATCAACAATGACCTTGGGCCAGCAACAGCCCAAATGGCTCTTCAGCTATTCATAAAAGATTACAGATACACATATCGATGTCACAGAGGAGACACACAAATTCAGACAAGGAGGTCATTCGAGCTGAAGAAGTTGTGGGAACAAACCCGCTCAAAAGCAGGACTGCTGGTCTCAGATGGAGGACCAAATCTATACAATATCCGGAATCTCCACATTCCGGAGGTCTGCTTGAAATGGGAGCTAATGGACGAAGACTATCAAGGAAGACTTTGTAACCCCCTGAATCCGTTTGTCAGCCACAAAGAGATAGAGTCTGTGAACAATGCTGTGGTGATGCCAGCTCATGGCCCAGCCAAGAGCATGGAATATGATGCTGTTGCCACCACTCACTCCTGGATCCCTAAGAGGAACCGCTCCATTCTCAATACAAGCCAAAGGGGAATCCTTGAAGACGAACAGATGTATCAAAAGTGCTGCAATCTATTCGAAAAATTCTTCCCTAGCAGTTCATACAGGAGGCCAGTTGGAATTTCCAGCATGGTGGAGGCCATGGTTTCTAGGGCCCGAATTGATGCGCGAATTGACTTTGAATCTGGACGGATTAAGAAGGAGGAGTTTGCTGAGATCATGAAGATCTGTTCCACCATTGAAGAGCTCAGACGGCAGAAATAGTGAATTTAGCTTGTCCTTCATGAAAAAATGCCTTGTTTCTACT
>KX351716 A/American wigeon/California/COL041/2014 2014/10/18 2 (PB1)
AGCAAAAGCAGGCAAACCATTTGAATGGATGTCAATCCGACTTTACTTTTCTTGAAAGTTCCAGCGCAAAATGCTATAAGCACCACATTCCCGTACACTGGAGATCCTCCATACAGCCATGGAACAGGAACAGGATACACCATGGACACGGTCAACAGAACACATCAATATTCAGAAAAGGGGAAATGGACAACAAACTCAGAGACTGGAGCACCCCAACTTAACCCAATTGATGGACCATTGCCCGAGGACAATGAGCCAAGTGGATATGCACAAACAGACTGTGTCCTTGAAGCAATGGCTTTCCTTGAAGAATCCCACCCAGGAATCTTTGAAAACTCGTGTCTTGAGACGATGGAAGTTGTTCAACAAACAAGAGTAGACAAACTGACCCAAGGCCGTCAGACCTATGATTGGACATTAAACAGGAATCAACCGGCTGCAACTGCATTAGCCAATACTATAGAGGTCTTCAGATCGAACGGTCTGACAGCTAATGAATCAGGAAGGCTAATAGATTTTCTCAAGGATGTGATGGAATCAATGGATAAAGAGGAACTGGAAATAACAACGCATTTCCAAAGGAAAAGAAGAGTGAGAGACAACATGACCAAGAAAATGGTCACACAAAGAACAATAGGAAAGAAGAAGCAGAGGCTAAATAAAAGGAACTATCTAATAAGAGCACTGACACTGAACACAATGACAAAAGATGCCGAAAGGGGCAAATTAAAGAGAAGAGCAATTGCAACACCGGGAATGCAAATCAGAGGATTTGTATACTTTGTTGAAACATTAGCCAGGAGCATTTGTGAGAAGCTTGAACAATCTGGACTCCCAGTTGGAGGCAATGAAAAGAAGGCTAAACTGGCAAATGTTGTGAGGAAAATGATGACTAATTCACAAGACACAGAACTCTCTTTCACAATCACTGGAGACAACACCAAATGGAATGAAAATCAGAACCCCAGGATGTTTCTGGCAATGATAACATATATAACAAGAAACCAGCCTGAATGGTTTAGGAATGTCTTGAGCATTGCACCAATAATGTTCTCAAACAAAATGGCAAGACTAGGGAAAGGATACATGTTCGAAAGTAAGAGCATGAAGCTTCGAACACAAATACCGGCAGAAATGCTAGCAAGTATTGATCTGAAATATTTCAATGAGTCAACAAGAAAGAAAATTGAGAAGATAAGGCCTCTTCTAATAGACGGTACAGCTTCATTGAGCCCTGGGATGATGATGGGCATGTTCAACATGCTAAGTACAGTTTTGGGAGTTTCGATTCTAAACCTAGGACAAAAGAGGCACACCAAAACAACATACTGGTGGGACGGGCTCCAATCCTCTGACGACTTTGCTCTTATAGTGAATGCTCCGAATCATGAGGGGATACAAGCAGGAGTAGACAGATTCTATAGAACCTGCAAGCTGGTCGGAATCAACATGAGCAAAAAGAAGTCCTACATAAACAGGACAGGAACATTTGAATTCACAAGTTTTTTCTATCGCTATGGATTTGTAGCCAATTTCAGCATGGAGCTGCCCAGCTTTGGAGTGTCTGGGATTAATGAATCAGCAGACATGAGCATTGGAGTAACAGTAATAAAGAACAACATGATAAACAATGATCTTGGACCAGCAACAGCTCAAATGGCCCTTCAGCTGTTCATCAAAGATTACAGATACACGTATCGGTGTCACAGAGGAGACACACAAATTCAGACAAGGAGGTCATTCGAGCTGAAGAAATTGTGGGAGCAAACCCGCTCAAAAGCGGGACTGCTGGTCTCAGACGGAGGACCAAACTTATATAATATCCGGAACCTACACATTCCGGAAGTCTGCTTGAAATGGGAGCTGATGGACGAAGACTATCAGGGAAGGCTTTGCAACCCCCTGAATCCATTTGTCAGCCACAAGGAGATAGAGTCTGTAAACAATGCTGTGGTGATGCCAGCTCATGGCCCAGCCAAGAGTATGGAATATGATGCTGTGGCTACCACACACTCTTGGATTCCTAAGAGGAATCGCTCCATCCTCAATACAAGCCAAAGGGGAATCCTTGAAGATGAACAGATGTATCAGAAGTGCTGCAATCTATTCGAGAAATTCTTCCCTAGCAGCTCATACAGGAGACCGGTTGGAATTTCCAGCATGGTGGAGGCCATGGTTTCTAGGGCCCGAATCGATGCGCGAATTGACTTCGAATCTGGACGGATTAAGAAGGAGGAGTTTGCTGAGATCATGAAGATCTGTTCCACCATTGAAGAGCTCAGACGGCAGAAATAGTGAATTTTGCTTGTCCTTCATGAAAAAATGCCTTGTTTCTACT
>KX351760 A/northern shoveler/California/1628V/2013 2013/01/26 2 (PB1)
AGCAAAAGCAGGCAAACCATTTGAATGGATGTCAATCCGACTTTACTTTTCTTGAAAGTTCCAGCGCAAAATGCCATAAGCACCACATTCCCGTATACTGGAGATCCTCCATACAGCCATGGAACAGGAACAGGATATACCATGGACACGGTTAACAGAACACATCAATATTCGGAAAAGGGAAAATGGACAACAAACTCAGAGACTGGGGCACCTCAGCTCAATCCGATTGATGGACCATTGCCTGAGGACAATGAACCAAGTGGATATGCACAAACAGACTGTGTCCTTGAAGCAATGGCTTTCCTCGAAGAGTCCCACCCAGGAATCTTTGAAAACTCGTGTCTTGAAACGATGGAAGCTGTTCAACAAACAAGGGTGGACAAATTGACCCAAGGCCGCCAGACCTATGATTGGACATTAAACAGGAATCAGCCGGCTGCAACTGCATTAGCCAATACTATAGAGGTCTTCAGATCGAACGGTCTTACAGCTAATGAATCAGGAAGACTAATAGATTTTCTCAAAGATGTGATGGAATCAATGGATAGAGAGGAAATGGAAATAACAACGCATTTCCAAAGGAAAAGAAGAGTGAGAGACAACATGACCAAGAAAATGGTTACACAAAGGACAATAGGAAAGAAGAAACAGAGGCTAAACAAAAAGAGCTATCTAATAAGGGCATTAACACTGAACACAATGACAAAAGACGCCGAAAGAGGCAAATTGAAGAGAAGAGCAATTGCAACACCCGGAATGCAGATCAGAGGGTTTGTGTACTTTGTCGAAACATTAGCAAGGAGCATCTGTGAAAAGCTCGAACAATCTGGACTCCCAGTTGGAGGCAATGAAAAGAAGGCTAAACTGGCAAATGTTGTAAGAAAAATGATGACTAATTCGCAAGACACAGAGCTCTCTTTCACAATCACTGGAGACAACACCAAATGGAATGAAAACCAGAACCCTAGGATGTTTCTGGCAATGATAACGTATATAACAAGAAACCAACCTGAATGGTTCAGGAATGTCTTGAGCATTGCACCCATAATGTTCTCAAATAAAATGGCAAGACTAGGGAAAGGATACATGTTCGAAAGCAAGAGCATGAAGCTTCGAACACAAATACCGGCAGAAATGCTAGCAAGCATTGATCTGAAGTATTTCAATGAGTCAACAAGGAAGAAAATAGAAAAGATCAGACCTCTCCTAATAGATGGTACAGCCTCATTGAGCCCTGGAATGATGATGGGCATGTTCAACATGTTGAGTACAGTTTTAGGAGTTTCGATTCTAAACCTAGGGCAAAAGAGGTACACCAAAACAACATACTGGTGGGACGGACTCCAATCCTCTGATGACTTTGCCCTCATAGTGAATGCTCCGAATCATGAGGGAATACAAGCAGGTGTAGACAGATTCTACAGAACCTGCAAGCTGGTCGGAATCAACATGAGCAAAAAGAAGTCCTACATAAACAGGACAGGAACATTTGAATTCACAAGTTTTTTCTACCGCTATGGATTTGTAGCCAACTTCAGCATGGAGTTGCCCAGCTTTGGAGTGTCCGGGATCAATGAATCTGCAGACATGAGTATTGGAGTAACAGTGATAAAGAACAACATGATCAACAATGATCTTGGACCAGCAACAGCTCAGATGGCTCTTCAGCTATTCATCAAGGATTACAGATACACGTATCGGTGTCACAGAGGAGACACACAAATTCAGACAAGGAGGTCATTCGAGCTGAAGAAGCTGTGGGAACAAACCCGTTCAAAGGCAGGACTACTGGTCTCAGATGGAGGGCCAAATCTATACAATATCCGGAATCTCCACATTCCGGAAGTTTGCCTGAAATGGGAGCTAATGGATGAAGACTATCAGGGAAGGCTTTGTAACCCCCTGAATCCGTTTGTCAGCCACAAAGAGATAGAGTCTGTAAACAATGCTGTAGTGATGCCAGCTCATGGCCCAGCCAAGAGCATGGAATATGATGCTGTTGCCACCACGCACTCCTGGATACCTAAGAGGAACCGCTCCATTCTCAACACAAGCCAAAGGGGAATCCTTGAAGACGAACAGATGTATCAAAAGTGCTGCAATCTATTCGAGAAATTCTTCCCTAGCAGTTCATACAGGAGGCCGGTTGGAATTTCCAGCATGGTGGAGGCCATGGTTTCTAGGGCCCGAATTGATGCGCGAATTGACTTCGAATCTGGACGGATTAAGAAGGAGGAGTTTGCTGAGATCATGAAGATCTGTTCCACCATTGAAGAGCTCAGACGGCAGAAATAGTGAATTTGGCTTGTCCTTCATGAAAAAATGCCTTGTTTCTACT
>KX365061 A/blue-winged teal/Guatemala/CIP049H103-13/2011 2011/11/25 2 (PB1)
AGCGAAAGCAGGCAAACCATTTGAATGGATGTCAATCCGACTTTACTTTTCTTGAAAGTTCCAGCGCAAAATGCCATAAGCACCACATTCCCGTATACTGGAGATCCTCCATACAGCCATGGAACAGGGACAGGATATACCATGGACACGGTTAACAGAACACATCAATATTCAGAAAAAGGGAAATGGACAACAAACTCAGAAACTGGAGCACCTCAACTCAACCCAATTGATGGACCATTGCCTGAGGACAATGAACCAAGTGGATATGCACAAACGGACTGTGTCCTTGAAGCGATGGCCTTCCTTGAAGAGTCCCACCCAGGAATCTTTGAAAACTCGTGTCTTGAAACGATGGAAGTTGTTCAACAAACAAGAGTGGACAAATTGACCCAAGGCCGTCAGACCTATGATTGGACATTAAACAGGAATCAGCCGGCTGCAACTGCATTAGCTAATACTATAGAGGTCTTCAGATCGAACGGTCTTACAGCTAATGAATCAGGAAGGCTAATAGATTTTCTCAAGGATGTGATGGAATCAATGGATAAAGAGGAAATGGAAATAACAACGCATTTCCAAAGGAAAAGAAGAGTGAGAGACAACATGACCAAGAAAATGGTTACACAAAGGACAATAGGAAAGAAGAAACAGAGGCTAAACAAAAGGAGCTATCTAATAAGGGCATTGACACTGAACACAATGACAAAAGACGCCGAAAGAGGCAAATTAAAGAGAAGGGCAATTGCAACACCCGGAATGCAAATCAGAGGGTTTGTGTATTTTGTTGAAACATTAGCAAGGAGCATTTGTGAGAAGCTTGAACAATCTGGACTCCCAGTTGGAGGCAATGAAAAGAAGGCTAAACTGGCAAATGTTGTGAGAAAAATGATGACTAATTCACAAGACACAGAGCTCTCCTTCACAATCACTGGAGACAACACCAAATGGAATGAAAATCAGAACCCTAGGATGTTTTTGGCAATGATAACATATATAACAAGGAACCAACCTGAATGGTTCAGGAATGTCTTGAGCATTGCACCTATAATGTTCTCAAATAAAATGGCAAGACTAGGGAAAGGATACATGTTCGAAAGTAAGAGCATGAAGCTTCGAACACAAATACCGGCAGAAATGCTAGCAAGCATTGATCTGAAGTACTTCAATGAGTCAACAAGAAAGAAAATAGAGAAGATAAGACCTCTTCTAATAGATGGTACAGCCTCATTAAGCCCTGGAATGATGATGGGCATGTTCAACATGCTGAGTACAGTTTTGGGAGTTTCGATTCTAAATCTAGGGCAAAAGAGGTACACCAAAACAACATACTGGTGGGACGGACTCCAATCCTCTGATGACTTTGCTCTCATAGTGAATGCTCCGAATCATGAGGGAATACAAGCAGGAGTAGACAGGTTCTATAGAACTTGCAAGCTGGTCGGAATCAACATGAGCAAAAAGAAGTCCTACATAAACAGGACAGGAACATTTGAATTCACAAGTTTTTTCTACCGCTATGGATTTGTAGCCAACTTCAGCATGGAGTTGCCCAGCTTTGGAGTGTCTGGGATCAATGAATCTGCAGACATGAGCATTGGAGTAACAGTGATAAAGAACAACATGATCAACAATGATCTTGGACCAGCAACAGCCCAAATGGCTCTTCAGCTATTCATCAAGGATTACAGGTACACATATCGATGTCACAGAGGAGACACACAAATTCAGACAAGGAGGTCATTCGAGCTGAAGAAGTTGTGGGAACAAACCCGCTCAAAAGCAGGACTGCTGGTCTCAGATGGAGGACCAAATCTATACAATATCCGGAATCTCCACATTCCGGAAGTCTGCCTGAAATGGGAGCTAATGGACGAAGACTATCAGGGAAGGCTTTGTAACCCCCTGAATCCGTTTGTCAGCCACAAAGAAATAGAATCTGTGAACAACGCTGTGGTGATGCCAGCTCATGGCCCAGCCAAGAGCATGGAATATGATGCTGTTGCTACCACTCACTCCTGGATCCCTAAGAGGAACCGCTCCATTCTCAATACAAGCCAAAGGGGAATCCTTGAAGACGAACAGATGTATCAAAAGTGCTGCAATCTATTCGAAAAATTCTTCCCTAGCAGTTCATACAGGAGGCCGGTTGGAATTTCCAGCATGGTGGAGGCCATGGTTTCTAGGGCCCGAATTGATGCGCGAATTGACTTCGAATCTGGACGGATTAAGAAGGAGGAGTTTGCTGAGATCATGAAGATCTGTTCCACCATTGAAGAGCTCAGACGGCAGAAATAGTGAATTTAGCTTGTCCTTCATGAAAAAATGCCTTGTTTCTACT
>KX365068 A/blue-winged teal/Guatemala/CIP049H098-32/2010 2010/11/19 2 (PB1)
AGCGAAAGCAGGCAAACCATTTGAATGGATGTCAATCCGACTTTACTTTTCTTGAAAGTTCCAGCGCAAAATGCCATAAGCACCACATTCCCATATACTGGAGATCCTCCATACAGCCATGGAACAGGAACAGGATATACCATGGACACGGTTAACAGAACACATCAATATTCAGAAAAAGGGAAATGGACAACAAACTCAGAGACTGGAGCACCTCAACTCAATCCAATTGATGGGCCACTGCCTGAGGACAATGAGCCAAGTGGATATGCACAAACGGACTGTGTCCTTGAAGCAATGGCTTTCCTTGAAGAGTCCCACCCAGGAATCTTTGAAAACTCGTGTCTTGAAACGATGGAAGTTGTTCAACAAACAAGGGTGGACAAATTGACCCAAGGCCGTCAGACCTATGATTGGACATTAAACAGGAATCAGCCGGCTGCAACTGCATTAGCTAATACTATAGAGGTCTTCAGATCGAACGGTCTTACAGCTAATGAATCAGGAAGGCTAATAGATTTTCTCAAGGATGTGATGGAATCAATGGATAAAGAGGAAATGGAAATAACAACGCATTTCCAAAGGAAAAGAAGAGTGAGAGACAACATGACCAAGAAAATGGTCACACAAAGGACAATAGGAAAGAAGAAGCAGAGGCTAAACAAAAAGAGCTATCTGATAAGAGCATTGACACTGAACACAATGACAAAAGACGCCGAAAGAGGCAAATTAAAGAGAAGGGCAATTGCAACACCCGGAATGCAAATCAGAGGGTTTGTGTACTTTGTTGAAACATTAGCAAGGAGCATTTGTGAGAAGCTTGAACAATCTGGACTCCCAGTTGGAGGCAATGAAAAGAAGGCTAAACTGGCAAATGTTGTGAGAAAAATGATGACTAATTCGCAAGACACAGAGCTCTCTTTCACAATCACTGGAGACAACACCAAATGGAATGAAAATCAGAACCCTAGGATGTTTCTGGCAATGATAACATATATAACAAGAAACCAACCTGAATGGTTCAGGAATGTCTTGAGCATTGCACCTATAATGTTCTCAAATAAAATGGCAAGACTAGGGAAGGGATACATGTTCGAAAGTAAGAGCATGAAGCTTCGAACACAAATACCGGCAGAAATGCTAGCAAGCATTGATCTGAAGTATTTCAATGAGTCAACAAGAAAGAAAATAGAGAAGATAAGACCTCTTCTAATAGATGGTACAGCCTCATTGAGCCCTGGAATGATGATGGGCATGTTCAACATGCTGAGTACAGTTTTGGGAGTTTCGATTCTAAATCTAGGGCAAAAGAGGTACACCAAAACAACATACTGGTGGGACGGACTCCAATCCTCTGATGACTTTGCTCTCATAGTGAATGCTCCGAATCATGAGGGAATACAAGCAGGAGTAGACAGATTCTATAGAACCTGCAAGCTGGTCGGAATCAACATGAGCAAAAAGAAGTCCTACATAAACAGGACAGGAACATTTGAATTCACAAGTTTTTTCTACCGCTATGGATTTGTAGCCAACTTCAGCATGGAGTTGCCCAGCTTTGGAGTGTCTGGGATCAATGAATCTGCAGACATGAGCATTGGAGTAACAGTGATAAAGAACAACATGATCAACAATGATCTTGGACCAGCAACAGCCCAAATGGCTCTTCAGCTATTCATCAAGGATTACAGATACACGTATCGGTGTCACAGAGGAGACACACAAATTCAGACAAGGAGGTCATTCGAGCTGAAGAAGTTGTGGGAACAAACCCGCTCAAAAGCAGGACTGCTGGTCTCAGATGGAGGACCAAATCTATACAATATCCGGAATCTCCACATCCCGGAAGTCTGCTTAAAATGGGAGCTGATGGACGAAGACTATCAGGGAAGGCTTTGCAACCCCCTGAATCCGTTTGTCAGCCACAAAGAGATAGAGTCTGTAAACAATGCTGTGGTGATGCCAGCTCATGGCCCAGCCAAGAGCATGGAATATGATGCTGTTGCCACCACGCACTCTTGGATCCCTAAGAGGAACCGCTCCATTCTCAATACAAGCCAAAGGGGGATCCTTGAAGACGAACAGATGTATCAAAAGTGCTGCAATCTATTCGAGAAATTCTTCCCTAGCAGTTCATACAGGAGGCCGGTTGGAATTTCCAGCATGGTGGAGGCCATGGTTTCCAGGGCCCGAATTGATGCGCGAATTGACTTCGAATCTGGACGGATTAAGAAGGAGGAGTTTGCTGAGATCATGAAGATCTGTTCCACCATTGAAGAGCTCAGACGGCAGAAATAGTGAATTTAGCTTGTCCTTCATGAAAAAATGCCTTGTTTCTACT
>KX432186 A/chicken/Jalisco/CPA-01863-16-CENASA-95294/2016 2016/01/28 2 (PB1)
AGCGAAAGCAGGCAAACCATTTGAATGGATGTCAATCCGACTTTACTTTTCTTGAAAGTTCCAGCGCAAAATGCCATAAGCACCACATTCCCCTATACTGGGGATCCTCCATACAGCCATGGGACGGGAACAGGATATACCATGGATACGGTTAACAGAACACATCAATATTCAGAAAAAGGGAAATGGACAACAAACTCAGAAACAGGAGCACCTCAACTTAACCCAATTGATGGACCACTGCCTGAAGACAATGAACCAAGTGGATATGCACAAACAGACTGTGTCCTTGAAGCAATGGCTTTTCTTGAAGAGTCCCACCCAGGAATTTTTGAAAACTCGTGTCTTGAAGCGATGGAGGTTGTTCAACAAACAAGAGTGGACAAATTGACCCAAGGCCGTCAGACCTATGATTGGACATTAAACAGGAATCTGCCGGCTGCAACTGCATTAGCTAATACTATAGAGGTCTTCAGATCGAACGGTCTTACAGCTAATGAATCAGGAAGGCTAATAGATTTTCTCAAGGATGTGATGGAATCCATGGATAAAGAGGAAATGGAAATAACAACACATTTCCAAAGGAAAAGAAGAGTGAGAGACAACATGACCAAGAAGATGGTCACACAAAGGACAATAGGAAAGAAGAAACAGAGGCTAAACAAAAGGAGCTATCTAATAAGAGCATTGACGCTGAACACAATGACAAAAGATGCCGAAAGAGGCAAATTGAAGAGAAGGGCAATTGCAACACCCGGAATGCAAATCAGAGGATTTGTGTACTTTGTTGAAACATTAGCAAGGAGCATCTGTGAGAAGCTTGAACAATCTGGACTCCCAGTTGGAGGTAATGAGAAGAAGGCTAAACTGGCAAATGTTGTGAGAAAAATGATGACTAATTCGCAGGACACAGAGCTCTCTTTCACCATCACTGGAGACAACACCAAATGGAACGAAAATCAGAATCCTAGGATGTTTCTGGCAATGATAACATATATAACAAGGAACCAACCCGAATGGTTCAGGAATGCCTTGAGCATTGCACCTATAATGTTCTCAAACAAAATGGCAAGACTAGGAAAAGGGTACATGTTCAAAAGTGAGAGCATGAAGCTTCGAACACAAATACCGGCAGAAATGCTAGCAAGCATTGATCTGAAGTACTTCAATGAGTCAACAAGGAAGAAAATAGAGAAGATAAGACCTCTTCTAATAGATGGTACAGCCTCATTAAGCCCTGGAATGATGATGGGCATGTTCAACATGCTGAGTACAGTTTTGGGGGTTTCGATTCTAAATCTAGGGCAAAAGAGGTACACCAAAACAACATACTGGTGGGACGGACTCCAATCCTCTGATGACTTTGCTCTCATAGTGAATGCCCCGAATCGTGAGGGGATACAAGCGGGAGTAGACAAATTCTATAGAACCTGCAAGCTGGTTGGGATCAACATGAGCAAAAAGAAGTCCTATATAAACAGAACAGGAACATTTGAATTCACAAGTTTTTTCTACCGCTATGGATTTGTAGCCAACTTCAGCATGGAGTTGCCCAGCTTTGGAGTGTCTGGGATTAATGAATCAGCAGACATGAGCATTGGAGTGACAGTGATAAAGAACAACATGATCAACAATGATCTTGGACCAGCAACAGCCCAAATGGCTCTTCAGCTATTCATCAAGGATTACAGATACACATATCGATGTCACAGAGGGGACACACAAATTCAGACAAGGAGGTCATTCGAGCTGAAGAAATTATGGGACCAAACCCGCTCAAAAGCAGGATTACTGGTCTCAGATGGAGGACCAAATCTATACAATATCCGGAATCTTCACATTCCGGAAGTTTGCTTGAAATGGGAGTTAATGGATGAAGACTATCAGGGAAGGCTTTGTAACCCCCTGAATCCGTTTGTCAGCCACAAAGAAATAGAGTCTGTGAACAATGCTGTAGTGATGCCAGCCCATGGCCCAGCCAAGAACATGGAATATGATGCTGTTGCCACCACTCACTCCTGGATCCCTAAGAGGAACCGCTCCATTCTCAACACAAGCCAAAGGGGGATCCTTGAAGACGAACAGATGTATCAAAAGTGCTGTAATCTATTCGAAAAATTCTTCCCTAGTAGTTCATACAGGAGGCCAATTGGAATTTCCAGCATGGTGGAGGCCATGGTTTCTAGGGCCCGAATTGATGCGCGAATTGATTTCGAATCTGGACGGATCAAGAGGGAGGAGTTTGCTGGGATCATGAAGATCTGTTCCACCATTGAAGAGTTCAGACGGCAGAAGTAGTGAATTTAACTTGTCCTTCATGAAAAAATGCCTTGTTTCTACT
>KX433132 A/swine/Kitzen/IDT6142/2007 2007/05/11 2 (PB1)
AGCGAAAGCAGGCAAACCATTTGAATGGATGTCAACCCGACTCTACTTTTCTTAAAGGTGCCAGCACAAAATGCTATAAGCACTACATTCCCTTATACTGGAGATCCCCCATACAGTCATGGAACAGGGACAGGATACACCATGGACACGGTCAACAGAACACATCAATATTCAGAAAGGGGAAGATGGACAACAAACACAGAAACTGGAGCACCCCAGCTTAACCCGATTGATGGACCACTACCTGAGGACAATGAGCCAAGCGGGTATGCTCAAACAGACTGTGTCCTGGAGGCAATGGCTTTTCTTGAGGAATCCCATCCAGGGATATTTGAAAACTCTTGTCTTGAAACGATGGAGGTTGTCCAACAAACAAGAGTGGACAAACTGACTCAAGGTCGTCAGACCTATGACTGGACATTAAATAGAAACCAACCTGCTGCAACTGCTTTGGCCAACACAATAGAGGTCTTCAGGATGAACAATCTAACAGCCAATGAATCGGGAAGATTAATAGATTTCCTTAAAGATGTGATGGAATCAATGGATAAAGAAGAGATGGAAATAACAACACATTTCCAAAGGAAAAGAAGAATAAGGGACAACATGACCAAGAAAATGGTAACACAAAGGACAATAGGAAAGAAAAAGCAGAAACTGAGCAAGAAGAGTTATCTAATAAGAGCATTGACATTAAACACAATGACAAAAGATGCAGAAAGAGGCAAGTTGAAAAGGCGTGCAATTGCAACACCAGGGATGCAAATCAGAGGATTTGTGTACTTCGTAGAAACACTGGCGAGGAGCATCTGTGAGAAACTTGAGCAATCTGGGCTCCCAGTTGGGGGAAATGAAAAGAAAGCCAAATTGGCAAATGTTGTGAGGAAAATGATGACCAACTCACAAGATACAGAGCTTTCCTTTACAATTACTGGAGATAACACCAAATGGAATGAGAATCAAAACCCCAGGATGTTTCTGGCGATGATAACGTACATCACAAGAAATCAGCCTGAATGGTTCAGAAATGTTTTAAGCATCGCCCCTATAATGTTCTCAAACAAAATGGCAAGATTAGGGAAAGGATACATGTTCGAAAGTAAGAGCATGAAGCTACGAACACAAATACCAGCAGAGATGCTCGCAGATATTGACTTGAAATACTTCAATGAATCAACAAGGGAAAAGATTAAGAAGATAAGGCCACTCCTCATAGATGGCACGGCCTCATTAAGCCCTGGAATGATGATGGGCATGTTTAACATGCTGAGCACAGTTCTAGGAGTCTCAATCCTGAATCTAGGGCAAAAGAGGTACACTAAAACCACCTACTGGTGGGATGGACTCCAATCTTCTGATGACTTCGCCCTCATAGTGAATGCACCTAATCATGAAGGAATACAAGCAGGAGTGGATAGGTTCTACAGGACATGCAAACTAGTTGGAATCAATATGAGCAAAAAGAAATCTTACATAAATAGGACAGGAACATTTGAATTCACAAGCTTTTTCTACCGCTATGGGTTTGTAGCCAACTTCAGTATGGAGCTACCCAGCTTTGGGGTATCCGGAGTTAATGAATCGGCTGACATGAGCATTGGAGTGACAGTAATAAAGAACAACATGATAAACAATGATCTCGGGCCAGCAACAGCCCAAATGGCTCTTCAGCTATTCATTAAAGACTACAGGTATACATACCGATGCCACAGAGGTGACACGCAAATCCAAACGAAAAGATCATTCGAGCTAAAAAAACTATGGGAGCAAACCCACTCAAAGGCAGGACTACTGGTTTCAGATGGGGGACCAAATCTGTACAATATCCGGAATCTCCACATCCCCGAAGTCTGCTTGAAATGGGAGCTAATGGATGTAGATTATCGGGGAAGATTGTGTAATCCTCTGAATCCGTTTGTCAACCATAAGGGAATTGAGTCCGTAAACAGTGCTGTGGTAATGCCAGCTCATGGTCCAGCTAAAAGCATGGAATATGATGCTGTTGCAACTACACATTCTTGGATTCCAAAAAGAAATCGTTCCATTCTCAATACTAGCCAAAGAGGAATTCTTGAGGATGAACAAATGTACCAGAAGTGCTGCAATCTATTCGAGAAATTCTTCCCTAGCAGTTCATACAGGAGGCCAGTTGGAATTTCAAGCATGGTGGAGGCCATGGTATCTAGGGCCAGAATTGATGCACGGATTGATTTCGAGTCTGGAAGGATTAAGAAAGAAGAATTTGCTGAGATCATGAAGATCTGTTCCACCATTGAAGAGCTCAGACGGCAAAAGTAGTGAATTTAGCTTGTCCTTCATGAAAAAATGCCTTGTTTCTACT
>KX571032 A/canine/Texas/343907/2015 2015/12/22 2 (PB1)
AGCGAAAGCAGGCAAACCATTTGAATGGATGTCAATCCGACTTTACTTTTCTTGAAAGTGCCAGCACAAAATGCTATAAGTGCTACATTCCCTTATACTGGAGACCCTCCATACAGCCATGGAACAGGGACAGGATACACCATGGACACAGTCAATAGAACACATCAATACTCAGAGAAAGGAAAATGGACAACAAACACAGAAACTGGAGCACCCCAACTCAATCCAATTGATGGACCACTACCCGAGGATAATGAACCAAGCGGATATGCACAAACAGATTGTGTGTTGGAAGCAATGGCTTTCCTTGAAGAGTCCCACCCAGGGATCTTTGAAAACTCATGTATTGAAACGATGGAAGTTGTTCAGCAAACAAGAGTGGACAAATTGACCCAAGGTCGCCAGACCTATGACTGGACATTGAATAGAAACCAGCCGGCTGCAACTGCTTTGGCCAATACTATAGAGGTCTTCAGATCGAACGGTCTAACAGCTAATGAATCGGGAAGATTAATAGATTTCCTTAAGGATGTAATGGAATCAATGGATAAAGAAGAGATGGAGATAACAACACATTTCCAGAGAAAAAGAAGAGTAAGGGACAACATGACCAAGAAAATGGTCACACAGAGGACAATAGGGAAGAAAAAGCAGAGGCTGAACAAGAGAAACTACGTAATAAGAGCACTGACATTGAACACAATGACCAAGGATGCAGAAAGAGGCAAATTGAAGAGACGGGCAATTGCAACACCCGGGATGCAGATCAGAGGGTTCGTGTACTTTGTTGAAACATTAGCGAGAAGCATCTGTGAGAAACTTGAGCAATCTGGACTCCCTGTTGGAGGGAATGAAAAGAAGGCTAAATTAGCAAATGTCGTAAGAAAGATGATGACTAACTCACAAGACACAGAGCTTTCCTTTACAATTACTGGAGACAATACCAAATGGAATGAGAATCAAAATCCTCGGATGTTTCTAGCAATGATAACATACATCACAAGAAACCAACCTGAATGGTTTAGAAATGTCTTGAGCATTGCCCCTATAATGTTCTCAAACAAAATGGCAAGATTGGGAAAAGGATACATGTTCGAGAGTAAGAACATGAAACTACGAACACAAATACCAGCAGAAATGCTTGCAAACATTAATCTGAAATACTTCAATGAATCAACAAGAAAGAAAATCGAGAAAATAAGACCTCTCTTAACAGATGGCACAGCCTCACTGAGCCCTGGAATGATGATGGGCATGTTCAACATGCTGAGTACAGTCTTAGGAGTCTCAATCTTAAATCTTGGACAAAAGAGATATACCAAAACCACATACTGGTGGGATGGACTCCAATCCTCCGATGATTTCGCCCTCATAGTGAATGCACCAAATCATGAGGGGATACAAGCAGGAGTGGATAGATTCTATAGGATCTGCAAACTGGTTGGGATCAATATGAGCAAAAAGAAGTCTTACATAAATCGGACAGGAACATTTGAGTTCACAAGCTTTTTCTACCGCTATGGATTTGTAGCCAACTTCAGTATGGAACTACCCAGCTTTGGAGTGTCCGGGGTTAACGAATCAGCTGACATGAGCATTGGAGTTACGGTAATAAAGAACAATATGATAAACAACGACCTAGGACCAGCAACAGCTCAGATGGCCCTTCAGCTATTCATCAAAGACTACAGATACACATATCGGTGTCACAGGGGTGATACACAAATCCAAACAAGAAGATCATCCGAACTGAAGAAGCTGTGGGAACAGACCCGTTCAAAGGCAGGACTGTTGGTTTCAGATGGAGGACCAAACCTATACAACATCCGGAATCTCCACATTCCCGAGGTCTGCCTGAAGTGGGAATTAATGGATGAGGATTATCAGGGTAGACTGTGTAATCCTCTGAACCCATTTGTCAGTCATAAGGAAATTGAGTCCGTAAACAATGCTGTGGTAATGCCAGCTCATGGCCCAGCTAAGAGCATGGAGTATGATGCTGTTGCGACTACACACTCATGGATCCCTAAAAGGAACCGTTCCATTCTCAATACCAACCAAAGGGGAATTCTTGAAGACGAACAGATGTACCAGAAGTGTTGCAATCTATTTGAGAAATTTTTCCCTAGTAGTTCATACAGGAGGCCGGTTGGAATTTCCAGTATGGTGGAAGCCATGGTGTCTAGGGCCCAAATTGATGCGCGAATTGACTTCGAGTCTGGAAGGATTAAGAAAGAAGAGTTTGCTGAGATCGTAAAGATCTGTTCCACCATTGAAGAGCTCAGACGGCAAAAATAGTGAATTTAGCTTGTCCTTCATGAAAAAATGCCTTGTTTCTACT
>KX571035 A/canine/Massachusetts/26810/2016 2016/02/22 2 (PB1)
AGCGAAAGCAGGCAAACCATTTGAATGGATGTCAACCCGACTCTACTTTTCTTAAAGGTGCCAGCGCAAAACGCTATAAGCACAACATTCCCTTATACTGGAGATCCTCCCTACAGTCATGGGACAGGGACAGGATACACCATGGATACTGTCAACAGAACGCACCAATATTCAGAAAAAGGGAAATGGACAACAAACACTGAGATTGGAGCACCACAACTTAATCCAATCGATGGACCACTTCCTGAAGACAATGAACCAAGTGGGTACGCCCAAACAGATTGTGTATTGGAAGCAATGGCTTTCCTTGAAGAATCCCACCCTGGAATCTTTGAAAATTCGTGTCTTGAAACAATGGAGGTGATTCAGCAGACAAGAGTGGACAAACTAACACAAGGCCGACAAACTTATGATTGGACCTTGAATAGGAATCAACCTGCCGCAACAGCACTTGCTAATACGATTGAAGTATTCAGGTCAAATGGTCTGACTTCCAATGAATCGGGGAGATTGATAGACTTCCTCAAAGATGTCATGGAGTCCATGAATAAGGAAGAAATGGAAATAACAACACACTTCCAACGGAAGAGAAGAGTAAGAGACAACATGACAAAGAGAATGATAACACAGAGAACCATAGGGAAGAAAAAACAACGATTAAACAGAAAGAGCTATCTGATCAGAACATTAACCCTAAACACAATGACCAAGGACGCTGAGAGAGGGAAATTGAAACGACGAGCAATCGCTACCCCAGGAATGCAGATAAGAGGATTTGTATATTTTGTTGAAACACTAGCTCGAAGAATATGTGAAAAGCTTGAACAATCAGGATTACCAGTTGGCGGTAATGAGAAAAAAGCCAAACTGGCTAATGTCGTCAGAAAAATGATGACTAATTCCCAAGACACTGAACTCTCCTTCACCATCACTGGGGACAATACCAAATGGAATGAAAATCAAAACCCACGCATATTCCTAGCAATGATCACATACATAACTAGAAATCAGCCAGAATGGTTCAGAAATGTTCTAAACATTGCACCGATTATGTTCTCAAATAAAATGGCAAGACTGGGGAAAGGATATATGTTTGAAAGCAAAAGTATGAAATTGAGAACTCAAATACCAGCAGAAATGCTAGCGAGCATTGACCTAAAATATTTCAATGATTCAACAAAAAAGAAAATTGAAAAGATACGACCACTCTTGGTTAACGGGACTGCTTCACTAAGTCCTGGCATGATGATGGGAATGTTCAACATGTTGAGCACTGTGCTGGGTGTATCCATATTAAACCTGGGCCAGAGGAAATATACAAAAACCACATACTGGTGGGATGGTCTGCAATCATCCGATGACTTTGCTTTGATAGTGAATGCGCCTAATCATGAAGGAATACAAGCTGGAGTAGACAGATTCTATAGAACTTGCAAACTGGTCGGGATCAACATGAGCAAAAAGAAGTCCTACATAAATAGAACTGGAACATTCGAATTCACAAGCTTTTTCTACCGGTATGGTTTTGTAGCCAATTTCAGTATGGAACTACCCAGTTTTGGGGTTTCCGGAATAAATGAATCTGCAGACATGAGCATTGGAGTGACAACCATCAAAAACAACATGATAAATAATGATCTCGGTCCTGCCACGGCACAAATGGCACTCCAACTCTTCATTAAGGATTATCGGTACACATACCGATGCCATAGAGGTGATACCCAGATACAAACCAGAAGATCTTTTGAGTTGAAGAAACTTTGGGAACAGACTCAATCAAAGACTGGTCTACTGATATCAGATGGGGGCCCAAACCTATATAACATCAGAAACCTACACATCCCGGAAGTCTGTTTAAAGTGGGAGCTAATGGATGACGATTATAAGGGGAGGCTATGCAATCCATTGAATCCTTTCGTTAGTCACAAAGAAATTGAATCAGTCAACAGTGCAGTAGTAATGCCAGCGCATGGCCCTGCCAAAAGCATGGAGTATGATGCTGTTGCAACAACACATTCTTGGATCCCCAAGAGGAACCGGTCCATATTGAACACGAGCCAAAGGGGAATACTCGAAGATGAACATATGTATCAGAAATGCTGCAACCTGTTTGAAAAATTCTTCCCAAGCAGCTCATACAGAAGACCAGTCGGAATTTCTAGTATGGTTGAGGCCATGGTATCCAGGGCCCGCATTGATGCACGAATTGACTTCGAATCTGGACGGATAAAGAAGGATGAGTTCGCTGAGATCATGAAGATCTGTTCCACCATTGAAGAGCTCAAACGGCAAAAATAGTGAATTTAGCTTGATCTTCATGAAAAAATGCCTTGTTTCTACT
>KX595251 A/chicken/South Africa/W04/2002 2002/07/01 2 (PB1)
AGCGAAAGCAGGCAAACTATTTGAATGGATGTCAATCCGACTTTACTTTTCTTGAAAGTACCAGCGCAGAATGCTATAAGTACTACATTCCCTTATACTGGAGATCCTCCATACAGCCATGGAACAGGAACAGGATACACCATGGACACAGTCAATAGAACACATCAATACTCAGAGAAGGGGAAATGGACAACAAACACAGAGACTGAAGCACCCCAACTCAATCCAATTGACGGACCATTACCCGAGGATAACGAGCCAAGCGGATATGCGCAAACAGATTGTGTGTTGGAAGCAATGGCTTTCCTTGAAGAGTCCCACCCAGGGATCTTTGAAAACTCATGTCTTGAAACGATGGAAGTTGTTCAGCAAACAAGAGTGGATAAACTGACCCAAGGCCGCCAGACCTACGACTGGACATTGAATAGAAACCAGCCAGCTGCAACTGCTTTGGCCAACACTATAGAAGTCTTCAGGTCGAACGGTCTAACAGCCAATGAATCGGGGAGACTAATAGATTTCCTCAAGGATGTGGTGGAATCAATGGACAAAGAAGGAATGGAAATAACAACACATTTCCAGAGAAAGAGAAGAATAAGGGACAACATGACCAAGAAAATGGTCACACAACGAACAATAGGGAAGAAGAAGCAAAAGTTAAACAAGAGGAGCTACCTAATAAGAGCGCTAACGTTGAACACAATGACCAAAGATGCAGAGAGAGGCAAATTGAAGAGGCGGGCAATTGCAACACCCGGGATGCAGATCAGAGGGTTCGTGTACTTTGTTGAAGCATTAGCAAGGAGTATCTGTGAGAAACTTGAACAGTCTGGACTCCCAGTTGGAGGGAATGAGAAGAAGGCTAAATTGGCAAATGTCGTAAGAAAGATGATGACTAACTCACAAGATACAGAGCTCTCCTTTACAATTACTGGGGACAATACCAAATGGAATGAAAATCAGAATCCTCGGATATTTCTGGCAATGATAACATACATCACCAGAAACCAACCTGAATGGTTTAGAAATGTCTTGAGCATTGCCCCTATAATGTTCTCAAACAAAATGGCAAGACTAGGAAAGGGGTACATGTTCGAGAGTAAGAGCATGAAGCTACGGACACAAATACCAGCAGAAATGCTCGCAAACATTGACCTGAAATATTTCAACGAATCAACAAGAAGGAAAATTGAGAAGATAAGACCTCTTTTAATAGATGGCACAGCATCACTGAGTCCTGGAATGATGATGGGCATGTTCAACATGCTGAGTACAGTCTTAGGAGTCTCAATCCTGAATCTTGGGCAAAAGAGGTATACCAAGACTACATACTGGTGGGATGGGCTCCAATCCTCTGATGATTTCGCTCTCATAGTGAATGCACCGAATCATGAGGGGATACAAGCAGGAGTAGATAGGTTCTATAGGACTTGCAAATTGGTTGGGATCAATATGAGCAAAAAGAAGTCCTACATAAATCGGACAGGGACATTTGAGTTCACAAGCTTTTTCTACCGATATGGATTTGTAGCAAACTTCAGTATGGAGCTGCCCAGCTTTGGAGTGTCTGGAATTAATGAATCAGCTGACATGAGCATTGGAGTCACAGTAATAAAGAACAATATGATAAACAACGACTTGGGGCCAGCAACAGCTCAAATGGCCCTTCAGTTATTCATCAAGGATTACAGATACACATATCGGTGTCACAGAGGTGATACACAAATTCAAACGAGAAGATCATTTGAGCTGAAGAAGCTATGGGAGCAGACCCGTTCAAAGACTGGACTGTTGGTTTCAGATGGAGGGCCAAACCTATACAACATCAGGAATCTCCACATCCCAGAGGTCTGTTTGAAGTGGGAACTAATGGATGAAGATTACCAGGGTAGGCTGTGCAATCCTCTGAACCCGTTTGTCAGTCATAAGGAAATTGACTCCATGAACAGTGCTGTGGTAATGCCGGCTCATGGCCCAGCCAAGAGCATGGAATATGATGCTGTTGCGACTACACACTCATGGGTCCCTAAGAGGAACCGTTCTATTCTCAATACCAGCCAAAGGGGAATTCTTGAGGATGAACAGATGTACCAGAAGTGCTGCAATCTATTCGAGAAATTTTTCCCTAGCAGCTCATACAGGAGGCCGGTTGGAATTTCCAGTATGGTGGAGGCCATGGTGTCTAGGGCCCGAATTGATGCACGAATTGACTTCGAGTCTGGAAGGATTAAGAAAGAAGAGTTTGCTGAGATCATGAAGATCTGTTCCACCATTGAAGAGCTCAGACGGCAAAAACAGTGAATTTAGCTTGTCCTTCATGAAAAAATGCCTTGTTTCTACT
>KX595259 A/chicken/South Africa/BKR4/2012 2012/03/01 2 (PB1)
AGCGAAAGCAGGCAAACCATTTGAATGGATGTCAATCCGACTTTACTCTTCTTGAAAGTACCAGCGCAAAATGCTATAAGTACTACATTCCCTTATACTGGAGATCCTCCATACAGCCATGGAACAGGAACAGGATATACCATGGACACAGTCAATAGAACACATCAATACTCCGAGAAGGGAAAATGGACAACAAATACAGAGACTGAAGCACCCCAGCTCAATCCAATTGACGGACCACTACCTGAGGACAACGAGCCGAGCGGATATGCGCAAACAGATTGTGTATTGGAAGCAATGGCTTTCCTTGAAGAATCCCACCCAGGGATCTTTGAAAACTCATGTCTTGAAACGATGGAAGTTGTTCAGCAAACAAGAGTGGATAAACTGACCCAAGGCCGCCAGACCTACGACTGGACATTGAATAGAAACCAACCAGCTGCAACTGCTTTGGCCAACACTATAGAAGTCTTCAGATCGAACGGTCTAACATCAAATGAATCGGGGAGACTAATAGATTTCCTCAAGGATGTAATGGAATCAATGAACAAAGAAGAAATTGAAATAACAACACACTTCCAGAGAAAGAGAAGAGTAAGGGACAGCATGACCAAGAAAATGATCACACAAAGAACAATAGGGAAGAAGAAGCAGAAACTAAACAAAAGGAGCTACCTAATAAGAGCACTGACACTGAACACAATGACCAAAGACGCAGAAAGAGGCAAATTGAAGAGACGGGCAATTGCAACACCCGGGATGCAGATCAGAGGGTTCGTGTACTTTGTTGAAACATTAGCAAGGAGCATCTGTGAGAAACTTGAGCAATCTGGACTCCCCGTCGGAGGGAATGAGAAGAAGGCTAAATTGGCAAATGTCGTAAGGAAGATGATGACTAACTCACAAGATACAGAGCTCTCTTTTACAATTACTGGGGACAATACCAAATGGAATGAAAATCAGAATCCTCGGATGTTCCTGGCAATGATAACATACATCACCAGAAACCAACCTGAATGGTTTAGAAATGTCTTGAGCATTGCCCCTATAATGTTCTCAAACAAAATGGCAAGGCTAGGGAAAGGATATATGTTCGAGAGTAAGAGCATGAAGCTACGGACGCAAATACCAGCAGAAATGCTCACAAACATTGACCTGAAATATTTCAACGAATCAACAAAAAAGAAAATTGAGAAAATAAGGCCTCTATTAATAGATGGCACAGCATCACTGAGTCCTGGAATGATGATGGGAATGTTCAACATGCTGAGTACAGTCTTGGGAGTCTCAATCCTGAATCTTGGGCAAAAGAGGTACACCAAAACCACATACTGGTGGGATGGGCTCCAATCATCAGATGATTTCGCTCTCATAGTAAATGCACCAAATCACGAGGGAATACAAGCAGGAGTAGATAGGTTTTATAGAACCTGCAAATTGGTTGGGATCAATATGAGCAAAAAGAAGTCTTATATAAATCGGACAGGGACATTTGAGTTCACAAGCTTTTTCTACCGCTATGGATTTGTAGCAAACTTCAGTATGGAGCTGCCCAGTTTTGGAGTATCTGGAATTAACGAATCAGCTGACATGAGCATTGGGGTTACAGTGATAAAAAACAATATGATAAATAACGACCTGGGACCGGCAACAGCTCAAATGGCCCTTCAGTTATTCATCAAGGATTACAGATACACCTATCGGTGCCACAGGGGTGATACACAAATCCAAACGAGGAGATCATTTGAGCTGAAGAAACTGTGGGAGCAGACCCGTTCAAAGGCTGGATTGTTGGTTTCGGATGGAGGGCCAAACCTATACAACATCAGGAATCTCCACATCCCAGAGGTCTGCTTGAAGTGGGAACTAATGGATGAAGATTACCAGGGTAGGCTGTGCAATCCTCTGAACCCGTTTGTCAGCCATAAGGAGATTGATTCCGTAAACAGCGCCGTGGTAATGCCGGCTCATGGTCCAGCCAAAAGCATGGAATACGATGCTGTTGCGACCACACACTCATGGATTCCTAAGAGGAATCGCTCTATTCTCAATACCAGCCAAAGGGGAATTCTCGAGGATGAACAGATGTACCAGAAGTGCTGCAATCTATTCGAGAAATTTTTCCCTAGTAGTTCATACAGGAGGCCGGTTGGAATTTCCAGTATGGTGGAGGCCATGGTGTCTAGGGCCCGAATTGATGCACGGATTGACTTCGAGTCTGGGAGAATTAAGAAAGAAGAGTTTGCTGAGATCATGAAGATCTGTTCCACCATTGAAGAGCTCAGACGGCAAAAATAGTGAATTTAGCTTGTCCTTCATGAAAAAATGCCTTGTTTCTACT
>KX620076 A/ruddy turnstone/Delaware Bay/536/2012 2012/11/02 2 (PB1)
AGCAAAAGCAGGCAAACCATTTGAATGGATGTCAATCCGACTTTACTTTTCTTGAAAGTTCCAGCGCAAAATGCAATAAGCACCACATTCCCATATACTGGAGATCCTCCATACAGCCATGGAACGGGGACAGGATACACCATGGACACAGTCAACAGAACACACCAATATTCAGAAAAGGGGAAATGGACAACCAACACAGAGACTGGAGCACCCCAACTTAACCCAATTGATGGACCGCTGCCTGAGGACAATGAGCCAAGTGGATATGCACAGACGGACTGTGTCCTTGAAGCAATGGCTTTCCTTGAAGAGTCCCACCCAGGAATCTTTGAAAACTCGTGTCTTGAAACGATGGAGGTTGTTCAACAAACAAGAGTGGACAAACTAACCCAAGGTCGTCAGACCTATGATTGGACATTAAACAGGAATCAACCGGCTGCAACTGCATTAGCCAATACAATAGAGGTCTTCAGATCGAATGGTCTGACAGCTAATGAATCAGGAAGGCTAATAGATTTCCTCAAAGATGTGATGGAGTCAATGGATAAAGAGGAAATGGAAATAACAACACACTTCCAGAGAAAAAGAAGGGTGAGGGACAATATGACCAAGAAAATGGTCACTCAAAGAACAATAGGAAAGAAGAAACAAAGGCTAAACAAGAGAAGCTACTTAATAAGAGCATTGACACTGAACACAATGACAAAAGACGCTGAAAGAGGCAAACTGAAGAGAAGAGCAATTGCAACACCCGGAATGCAAATCAGAGGATTTGTATACTTTGTTGAGGCATTGGCAAGGAGCATTTGTGAAAAGCTTGAACAATCTGGACTCCCGGTTGGAGGTAATGAAAAGAAGGCTAAACTGGCAAACGTTGTGAGAAAAATGATGACTAATTCACAAGACACAGAGCTCTCTTTCACAATCACTGGAGACAACACCAAATGGAACGAAAATCAAAACCCCAGAATGTTTTTGGCAATGATAACATACATAACAAGAAACCAACCTGAATGGTTTAGGAACGTTTTGAGCATTGCACCTATAATGTTCTCAAATAAAATGGCAAGACTAGGGAAAGGATACATGTTTGAAAGTAAGAGCATGAAGCTTCGAACGCAAGTACCGGCAGAAATGCTAGCAAATATTGATCTGAAATATTTCAATGAGTCAACAAAGAAGAAAATAGAGAAGATAAGGCCTCTTCTGATATATGGTACAGCCTCATTGAGCCCAGGAATGATGATGGGCATGTTCAACATGCTAAGTACAGTATTGGGAGTCTCGATCCTAAATTTAGGGCAAAAGAGGTACACCAAAACAACATACTGGTGGGACGGACTCCAGTCCTCCGATGACTTTGCTCTCATAGTGAATGCTCCGAATCATGAGGGAATACAAGCAGGAGTAGATAGATTCTACCGGACCTGCAAGCTGGTCGGAATCAACATGAGCAAAAAGAAGTCCTACATAAACAGGACAGGAACATTTGAATTCACAAGCTTTTTCTATCGCTACGGATTTGTGGCCAATTTTAGCATGGAGCTGCCCAGTTTTGGAGTATCTGGAATCAATGAATCTGCCGACATGAGCATCGGAGTAACAGTGATAAAGAACAACATGATAAATAATGACCTTGGACCAGCAACAGCTCAAATGGCTCTTCAGCTGTTCATCAAGGATTACAGATACACGTACCGGTGCCACAGAGGGGACACACAAATTCAGACAAGGAGGTCATTCGAACTGAAAAAGTTGTGGGAACAAACCCGCTCAAGGGCAGGGCTGTTGGTTTCAGATGGAGGGCCAAACTTATACAATATTCGGAATCTCCACATTCCAGAAGTCTGCCTGAAGTGGGAGCTGATGGACGAAGACTATCAGGGAAGGCTCTGTAACCCTCTGAATCCATTTGTCAGCCACAAAGAGATAGAGTCTGTAAACAATGCTGTGGTGATGCCAGCTCATGGCCCTGCCAAGAGCATGGAATATGATGCTGTTGCTACCACACACTCCTGGATCCCTAAGAGGAACCGCTCCATCCTCAACACAAGCCAAAGGGGAATCCTTGAAGATGAACAGATGTATCAAAAGTGCTGCAATCTATTTGAGAAATTTTTCCCTAGCAGTTCATACAGGAGACCGGTTGGAATTTCCAGCATGGTGGAGGCCATGGTTTCCAGGGCCCGGATTGACGCGCGAATTGACTTCGAATCTGGACGGATTAAGAAGGAGGAGTTTGCTGAGATCATGAAGATCTGTTCCACCATTGAAGAGCTCAGACGGCAGAAATAGTGAATTTAGCTTGTCCTTCATGAAAAAATGCCTTGTTTCTACT
>KX620084 A/white-rumped sandpiper/Lagoa do Peixe/RS1169/2012 2012/04/18 2 (PB1)
AGCAAAAGCAGGCAAACCATTTGAATGGATGTCAATCCGACTTTACTTTTCTTGAAAGTTCCAGCGCAAAATGCCATAAGCACCACATTCCCATATACTGGAGATCCTCCATACAGCCATGGGACGGGAACAGGATACACCATGGACACAGTCAACAGAACACATCAATACTCAGAGAAGGGGAAATGGACAACAAACACGGAAACTGGGGCACCACAACTTAACCCAATTGATGGACCATTACCTGAAGACAATGAACCAAGTGGATATGCACAAACAGACTGTGTCCTGGAAGCAATGGCTTTCCTTGAAGAGTCCCACCCAGGAATCTTTGAAAACTCGTGTCTCGAAACGATGGAAGTTGTTCAGCAAACAAGAGTGGACAAGCTGACACAAGGTCGCCAGACCTACGATTGGACACTAAACAGGAATCAACCGGCTGCAACTGCATTGGCTAATACTATAGAGGTTTTCAGATCGAACGGTTTGACGGCCAATGAATCAGGAAGACTAATAGATTTCCTCAAAGATGTAATGGAATCAATGGACAAAGAGGAAATGGAGATAACAACGCACTTCCAAAGGAAGAGAAGAGTAAGGGACAACATGACCAAGAAAATGGTCACACAAAGGACGATAGGGAAGAAGAAGCAGAGATTAAACAGGAGGAGCTATCTCATAAGGGCATTGACACTGAACACAATGACAAAAGACGCTGAAAGAGGCAAATTGAAGAGAAGAGCAATTGCAACACCTGGGATGCAAATCAGAGGATTTGTGTATTTTGTTGAAACATTGGCACGGAGCATCTGCGAGAAGCTTGAGCAATCTGGGCTCCCAGTTGGAGGCAATGAGAAGAAGGCCAAATTGGCAAATGTCGTGAGGAAAATGATGACTAACTCACAAGACACAGAGCTCTCTTTTACAATCACTGGAGATAACACTAAGTGGAATGAGAATCAAAATCCAAGAATGTTTCTGGCAATGATAACATACATAACAAGAAATCAGCCGGAATGGTTTAGGAATGTTCTAAGCATTGCGCCTATAATGTTCTCAAACAAAATGGCAAGGCTAGGGAAAGGATACATGTTCGAAAGCAAGAGCATGAAGCTTCGGACACAAATACCAGCAGAAATACTAGCAAGTATTGACTTGAAATATTTCAACGAGTCAACAAGGAAGAAGATAGAGAAGATAAGGCCTCTTCTAATAGATGGCACAGCCTCATTGAGTCCTGGAATGATGATGGGCATGTTCAACATGCTGAGCACAGTTTTGGGAGTTTCAATCCTGAATATAGGACAGAAGAGATACACCAAAACAACGTATTGGTGGGACGGGCTCCAATCCTCTGATGACTTTGCTCTCATAGTGAATGCGCCGAATCATGAGGGGATACAAGCTGGAGTGGATAGGTTTTATAGGACCTGCAAGCTAGTTGGAATTAATATGAGCAAAAAGAAATCCTACATAAACAGGACAGGAACATTTGAATTCACAAGCTTTTTCTATCGATATGGGTTCGTAGCCAACTTTAGCATGGAGCTGCCCAGCTTTGGGGTATCTGGAATCAATGAATCAGCCGACATGAGCATTGGGGTAACTGTGATAAAGAACAACATGATAAATAATGACCTTGGCCCCGCAACAGCCCAAATGGCCCTTCAGCTGTTCATCAAGGATTACAGGTACACGTATAGGTGCCACAGAGGGGACACACAAATCCAAACGAGAAGGTCATTTGAACTGAAGAAACTATGGGAACAAACCCGCTCTAAGGCGGGACTATTGGTATCAGATGGGGGACCAAACCTATACAACATCCGGAACCTCCACATCCCAGAAGTCTGTCTGAAATGGGAACTAATGGACGAAGACTATCAAGGAAGGCTCTGTAACCCTCTGAATCCATTTGTCAGCCACAAGGAGATCGAGTCTGTGAACAACGCGGTGGTGATGCCAGCCCATGGCCCAGCCAAGAGCATGGAATATGATGCTGTTGCTACTACACACTCCTGGATTCCTAAGAGAAACCGTTCCATTCTCAACACAAGCCAAAGGGGAATCCTTGAAGACGAACAGATGTATCAAAAATGCTGCAATCTGTTCGAGAAGTTCTTCCCTAGCAGTTCATACAGACGACCAGTTGGAATTTCCAGCATGGTGGAGGCCATGGTGTCCAGGGCCCGAATTGATGCGCGAATTGATTTCGAATCTGGTCGGATTAAGAAGGAGGAGTTTGCTGAGATCATGAAGATCTGTTCCACCATTGAAGAGCTCAGACGGCAGAAGTAGTGAATTTGGCTTGTCCTTCATGAAAAAATGCCTTGTTTCTACT
>KX620097 A/white-rumped sandpiper/Lagoa do Peixe/RS1167/2012 2012/04/18 2 (PB1)
AGCAAAAGCAGGCAAACCATTTGAATGGATGTCAATCCGACCTTACTTTTCTTAAAAGTGCCAGCACAAAATGCTATAAGCACAACTTTCCCTTATACTGGAGACCCTCCTTACAGCCATGGGACAGGAACAGGATACACCATGGACACAGTCAACAGAACACATCAATACTCAGAAAAGGGAAAATGGACAACAAACACGGAAACTGGGGCACCACAACTTAACCCAATTGATGGACCATTACCTGAAGACAATGAACCAAGTGGATATGCACAAACAGACTGTGTCCTGGAAGCAATGGCTTTCCTTGAAGAGTCCCACCCAGGAATCTTTGAAAACTCGTGTCTCGAAACGATGGAAGTTGTTCAGCAAACAAGAGTGGACAAGCTGACACAAGGTCGCCAGACCTACGATTGGACACTAAACAGGAATCAACCGGCTGCAACTGCATTGGCTAATACTATAGAGGTTTTCAGATCGAACGGTTTGACGGCCAATGAATCAGGAAGACTAATAGATTTCCTCAAAGATGTAATGGAATCAATGGACAAAGAGGAAATGGAGATAACAACGCACTTCCAAAGGAAGAGAAGAGTAAGGGACAACATGACCAAGAAAATGGTCACACAAAGGACGATAGGGAAGAAGAAGCAGAGATTAAACAGGAGGAGCTATCTCATAAGGGCATTGACACTGAACACAATGACAAAAGACGCTGAAAGAGGCAAATTGAAGAGAAGAGCAATTGCAACACCTGGGATGCAAATCAGAGGATTTGTGTATTTTGTTGAAACATTGGCACGGAGCATCTGCGAGAAGCTTGAGCAATCTGGGCTCCCAGTTGGAGGCAATGAGAAGAAGGCCAAATTGGCAAATGTCGTGAGGAAAATGATGACTAACTCACAAGACACAGAGCTCTCTTTTACAATCACTGGAGATAACACTAAGTGGAATGAGAATCAAAATCCAAGAATGTTTCTGGCAATGATAACATACATAACAAGAAATCAGCCGGAATGGTTTAGGAATGTTCTAAGCATTGCGCCTATAATGTTCTCAAACAAAATGGCAAGGCTAGGGAAAGGATACATGTTCGAAAGCAAGAGCATGAAGCTTCGGACACAAATACCAGCAGAAATACTAGCAAGTATTGACTTGAAATATTTCAACGAGTCAACAAGGAAGAAGATAGAGAAGATAAGGCCTCTTCTAATAGATGGCACAGCCTCATTGAGTCCTGGAATGATGATGGGCATGTTCAACATGCTGAGCACAGTTTTGGGAGTTTCAATCCTGAATATAGGACAGAAGAGATACACCAAAACAACGTATTGGTGGGACGGGCTCCAATCCTCTGATGACTTTGCTCTCATAGTGAATGCGCCGAATCATGAGGGGATACAAGCTGGAGTGGATAGGTTTTATAGGACCTGCAAGCTAGTTGGAATTAATATGAGCAAAAAGAAATCCTACATAAACAGGACAGGAACATTTGAATTCACAAGCTTTTTCTATCGATATGGGTTCGTAGCCAACTTTAGCATGGAGCTGCCCAGCTTTGGGGTATCTGGAATCAATGAATCAGCCGACATGAGCATTGGGGTAACTGTGATAAAGAACAACATGATAAATAATGACCTTGGCCCCGCAACAGCCCAAATGGCCCTTCAGCTGTTCATCAAGGATTACAGGTACACGTATAGGTGCCACAGAGGGGACACACAAATCCAAACGAGAAGGTCATTTGAACTGAAGAAACTATGGGAACAAACCCGCTCTAAGGCGGGACTATTGGTATCAGATGGGGGACCAAACCTATACAACATCCGGAACCTCCACATCCCAGAAGTCTGTCTGAAATGGGAACTAATGGACGAAGACTATCAAGGAAGGCTCTGTAACCCTCTGAATCCATTTGTCAGCCACAAGGAGATCGAGTCTGTGAACAACGCGGTGGTGATGCCAGCCCATGGCCCAGCCAAGAGCATGGAATATGATGCTGTTGCTACTACACACTCCTGGATTCCTAAGAGAAACCGTTCCATTCTCAACACAAGCCAAAGGGGAATCCTTGAAGACGAACAGATGTACCAAAAATGCTGCAATTTATTTGAAAAATTCTTCCCCAGCAGTTCATACAGAAGACCAGTCGGGATATCCAGTATGGTGGAGGCTATGGTTTCCAGAGCCCGAATTGATGCACGGATTGATTTCGAATCTGGAAGGATAAAGAAAGAAGAGTTCACTGAGATCATGAAGATCTGTTCCACCATTGAAGAGCTCAGACGGCAAAAATAGTGAATTTAGCTTGTCCTTCATGAAAAAATGCCTTGTTTCTACT
>KX644101 A/duck/Vietnam/ST1490-2/2012 2012/06/17 2 (PB1)
AGCGAAAGCAGGCAAACCATTTGAATGGATGTCAATCCGACTTTACTTTTCTTGAAGGTACCAGTGCAAAATGCTATAAGTACCACATTTCCTTATACTGGAGACCCTCCATACAGCCATGGAACAGGGACAGGGTACACCATGGACACGGTCAACAGAACACACCAATACTCAGAAAAGGGGAAGTGGACAACAAACACAGAGACCGGAGCACCCCAACTCAACCCTATTGATGGACCACTACCTGAAGATAATGAGCCCAGTGGGTATGCACAAACAGATTGTGTATTGGAGGCAATGGCTTTCCTTGAAGAGTCTCACCCAGGGATCTTTGAAAACTCATGTCTTGAAACGATGGAGATTGTTCAACAAACAAGAGTGGACAAACTGACCCAAGGTCGCCAGACCTATGACTGGACGTTGAATAGAAACCAACCGGCTGCAACTGCTTTGGCCAACACTATAGAAATCTTCAGATCGAACGGTCTAACAGCCAATGAGTCGGGACGGCTAATAGATTTCCTCAAAGATGTGATGGAATCAATGGACAAGGAGGAAATGGAGATAACAACACATTTCCAGAGAAAGAGAAGGGTGAGGGATAACATGACCAAGAAAATGGTCACACAAAGAACAATAGGAAAGAAAAAACAAAGGCTGAACAAAAAGAGCTATCTGATAAGAGCATTGACACTGAACACAATGACAAAAGATGCAGAAAGAGGTAAATTGAAGAGGCGAGCGATTGCGACACCCGGAATGCAAATCAGAGGATTTGTCTACTTTGTTGAAACACTAGCGAGATGTATCTGTGAAAAGCTTGAGCAATCTGGACTCCCAGTCGGAGGGAACGAGAAGAAGGCTAAATTGGCAAACGTCGTGAGGAAGATGATGACTAACTCACAAGATACTGAAATCTCCTTTACAATTACTGGGGACAATACCAAATGGAATGAGAATCAGAACCCTAGAATGTTTCTGGCAATGATAACGTACATCACAAGGAACCAGCCAGAATGGTTTCGGAATGTCTTAAGCATTGCTCCTATAATGTTCTCAAACAAAATGGCAAGACTAGGAAAAGGATATATGTTTGAAAGTAAGAGCATGAAGTTGCGAACGCAAATACCAGCAGAAATGCTTGCAAACATTGATCTTAAATACTTCAATGAATTAACAAAAAAGAAAATTGAGAAAATAAGGCCTCTATTAATAGATGGTACAGCCTCATTGAGTCCTGGAATGATGATGGGCATGTTCAACATGCTGAGTACAGTTCTAGGAGTTTCAATTCTAAATCTTGGACAGAAAAGGTACACCAAAACCACATATTGGTGGGACGGGCTCCAATCCTCTGATGATTTCGCTCTCATCGTAAATGCACCGAATCATGAGGGAATACAAGCAGGAGTGGATAGGTTTTATAGGACTTGTAAACTAGTTGGAATCAATATGAGCAAAAAGAAGTCTTACATAAATCGGACAGGGACATTTGAATTCACAAGCTTTTTCTACCGATATGGATTTGTAGCCAATTTCAGTATGGAGCTGCCCAGTTTTGGAGTGTCTGGAATTAATGAATCGGCCGACATGAGCATTGGTGTTACAGTGATAAAAAACAATATGATAAACAACGATCTTGGCCCAGCAACAGCTCAGATGGCCCTTCAGTTATTCATCAAGGACTACAGATACACATACCGATGTCACAGAGGGGATACGCAAATCCAAACAAGGAGATCATTCGAGCTGAGGAAGCTGTGGGAGCAAACCCGTTCGAAAGCAGGACTGTTGGTTTCAGATGGAGGACCAAATCTATACAACATCCGAAATCTCCATATTCCTGAAGTCTGCTTAAAATGGGAATTGATGGATGTAGATTATCAGGGCAGACTGTGTAATCCTCTGAACCCGTTCGTCAGCCATAAGGAAATTGAATCTGTCAACAATGCTATAGTAATGCCAGCTCATGGCCCAGCCAAGAGTATGGAGTATGATGCCGTTGCAACTACACATTCATGGATTCCTAAAAGGAACCGTTCCATTCTCAATACTAGTCAAAGGGGGATTCTTGAGGATGAACAGATGTACCAGAAGTGCTGCAATCTATTCGAGAAATTCTTCCCCAGCAGTTCATATCGGAGGCCAGTTGGAATTTCCAGCATGGTGGAGGCCATGGTGTCTAGGGCCCGAATTGACGCACGAATTGATTTCGAGTCTGGAAGGATCAAGAAAGAAGAGTTTGCTGAGATCATGAAGATCTGTTCCACCATTGAAGAACTCAGACGGCAAAAATAGTGAATTTAGCTTGTCCTTCGTGAAAAAATGCCTTGTTTCTACT
>KX644127 A/duck/Vietnam/QT1484/2012 2012/02/03 2 (PB1)
AGCGAAAGCAGGCAAACCATTTGAATGGATGTCAACCCGACTTTACTTTTCTTGAAAGTGCCAGTGCAAAATGCTATAAGTACCACATTCCCTTATACTGGAGACCCTCCATACAGCCATGGAACAGGGACAGGGTACACCATGGACACAGTCAACAGAACACACCAATATTCAGAAAAGGGGGAGTGGACAACAAACACAGAGACCGGAGCACCCCAACTCAACCCGATTGATGGACCACTACCTGAGGATAACGAGCCCAGTGGGTATGCACAAACAGATTGTGTATTGGAAGCAATGGCTTTCCTTGAAGAATCCCACCCAGGAATCTTTGAAAATTCGTGTCTTGAAACGATGGAAATTGTTCAACAAACAAGAGTGGACAAACTGACTCAAGGTCGCCAGACTTACGATTGGACATTAAATAGAAACCAACCGGCTGCAACTGCTTTGGCCAACACTATAGAAATTTTCAGATCAAACGGTCTGACAGCAAACGAATCGGGACGGCTGATAGATTTCCTCAAGGACGTGATGGAATCAATGGATAAGGAAGAAATGGAGATAACAACACATTTCCAGAGAAAGAGGAGAGTAAGGGACAACATGACAAAGAAAATGGTAACGCAAAGAACAATCGGGAAGAAAAAACAAAGGCTGAACAAAAGGAGCTACCTGATAAGAGCGCTGACACTGAACACAATGACCAAGGATGCAGAAAGAGGCAAATTGAAGAGGCGAGCAATTGCAACACCCGGAATGCAAATCAGAGGATTCGTGTACTTCGTTGAAACACTAGCGAGGAGTATCTGTGAGAAGCTTGAGCAATCTGGACTCCCAGTCGGAGGGAATGAGAAGAAAGCTAAACTGGCAAACGTCGTGAGGAAGATGATGACCAACTCACAGGATACTGAACTCTCCTTTACAATTACTGGGGACAATACAAAATGGAATGAGAATCAAAACCCTAGGATGTTTCTGGCAATGATAACGTACATCACAAGGAACCAGCCAGAATGGTTTCGAAATGTCTTAAGCATTGCCCCTATAATGTTCTCAAACAAGATGGCGAGATTAGGGAAAGGATACATGTTCGAAAGTAAGAGCATGAAGTTACGAACACAAATACCAGCAGAAATGCTTGCAAACATTGACCTCAAATACTTCAATGAAATAACGAGAAAGAAAATTGAGAAGATAAGACCTCTATTAATAGATGGTACAGCCTCATTGAGCCCTGGAATGATGATGGGCATGTTCAACATGCTGAGTACAGTCTTAGGAGTCTCAATCCTGAATCTTGGACAGAAAAGGTACACCAAAACCACATATTGGTGGGACGGGCTCCAATCCTCTGATGATTTCGCTCTCATTGTAAATGCACCGAATCATGAAGGAATACAAGCAGGGGTGGATAGATTTTATAGGACTTGTAAACTAGTTGGGATCAATATGAGCAAGAAGAAGTCTTACATAAATCGGACAGGGACATTTGAATTCACGAGCTTTTTCTACCGCTATGGATTCGTAGCCAATTTCAGTATGGAGCTGCCCAGTTTTGGAGTGTCTGGAATTAATGAATCGGCCGACATGAGCGTTGGTGTTACAGTGATAAAGAACAATATGATAAACAACGACCTTGGGCCAGCAACAGCTCAGATGGCTCTTCAGCTATTCATCAAGGACTACAGATACACATACCGATGCCACAGAGGAGACACGCAAATCCAAACGAGGAGATCATTCGAGCTGAAGAAGCTATGGGAACAAACCCGTTCAAAGGCAGGACTGTTGGTTTCAGATGGAGGACCAAATCTATACAATATCCGAAATCTCCATATTCCTGAGGTCTGCTTGAAATGGGAATTGATGGATGAAGACTACCAGGGCAGACTGTGCAATCCTCTGAATCCATTCGTCAGCCATAGGGAAATTGAATCAGTCAACAATGCTATAGTAATGCCAGCTCATGGCCCGGCCAAGAGTATGGAATATGATGCCGTTGCAACCACACATTCATGGATTCCTAAAAGGAATCGTTCCATTCTCAACACGAGTCAAAGGGGAATCCTTGAGGATGAACAGATGTACCAAAAGTGCTGCAATCTATTCGAGAAATTCTTTCCCAGTAGTTCATATCGGAGGCCAGTTGGAATTTCCAGTATGGTGGAGGCCATGGTGTCTCGGGCTCGAATTGACGCACGAATTGATTTCGAGTCTAGAAGGATTAATAAAGAAGAGTTTGCTGAGATCATGAAGATCTGTTCCACCATTGAAGAGCTCAGACGGCAAAAATAGTGAATTTAGCTTGTCCTTCGTGAAAAAATGCCTTGTTTCTACT
>KX703017 A/waterfowl/Korea/S353/2016 2016/01/21 2 (PB1)
AGCGAAAGCAGGCAAACCATTTGAATGGATGTCAACCCGACTTTACTTTTCTTGAAAGTGCCAGCGCAAAATGCTATAAGTACTACATTCCCTTATACTGGAGATCCTCCATACAGCCATGGAACAGGAACAGGATACACCATGGACACAGTCAATAGAACACATCAATACTCAGAGAAGGGGAAATGGACAACAAATACAGAGACTGGAGCACCCCAACTCAATCCAATTGATGGACCACTACCCGAGGATAACGAGCCAAGCGGATATGCACAAACAGATTGTGTGTTGGAAGCAATGGCTTTCCTTGAAGAATCCCACCCAGGGATCTTTGAAAACTCATGTCTTGAGACGATGGAAGTTGTTCAGCAAACAAGAGTGGACAAATTGACCCAAGGCCGCCAGACCTATGACTGGACATTGAATAGAAACCAGCCGGCTGCAACTGCTTTGGCCAACACTATAGAGGTCTTCAGATCGAACGGTTTAACAGCCAATGAATCGGGAAGGCTAATAGATTTCCTTAAGGATGTAATGGAATCAATGGACAAGGAAGAGATGGAGATAACAACACACTTCCAGAGAAAGAGAAGAGTAAGGGACAACATGACCAAGAAAATGGTCACACAGAGAACAATAGGAAAGAAAAAGCAGAGGCTGAACAAGAGGAGCTACTTAATAAGAGCATTGACATTGAACACAATGACCAAGGATGCAGAAAGAGGCAAATTGAAGAGGCGGGCAATTGCAACACCTGGGATGCAAATCAGAGGATTTGTGTACTTTGTTGAAACATTAGCGAGGAGCATCTGTGAGAAACTTGAGCAGTCTGGACTCCCTGTTGGAGGAAATGAGAAGAAGGCTAAATTGGCAAATGTCGTAAGAAAGATGATGACTAACTCACAAGACACAGAGCTTTCCTTTACAATCACTGGAGACAATACCAAATGGAATGAGAATCAGAATCCTCGGATGTTTCTGGCAATGATAACATACATCACAAGAAACCAACCTGAATGGTTTAGAAATGTCCTAAGCATTGCCCCTATAATGTTCTCAAACAAAATGGCAAGATTAGGAAAAGGATACATGTTCGAGAGTAAGATCATGAAGTTACGGACACAAATACCAGCAGAAATGCTTGCCAACATTGATCTGAAATACTTCAACGAATCAACAAGAAAGAAAATCGAGAAAATAAGACCTCTACTAATAGATGGCACAGCCTCACTGAGTCCTGGAATGATGATGGGCATGTTCAACATGCTGAGTACAGTCTTAGGAGTCTCAATCTTGAATCTTGGACAGAAGAGGTACACCAAAACCACATACTGGTGGGATGGACTCCAATCCTCCGATGATTTCGCTCTCATAGTGAATGCACCGAACCATGAGGGAATACAAGCAGGAGTGGATAGGTTCTATAGGACCTGCAAACTGGTTGGGATCAATATGAGCAAAAAGAAGTCTTACATAAATCGGACTGGGACATTTGAGTTCACAAGCTTTTTCTACCGCTATGGATTTGTAGCCAACTTCAGTATGGAGCTGCCCAGCTTTGGAGTGTCCGGGATTAACGAATCGGCTGACATGAGCATTGGAGTTACGGTGATAAAGAACAATATGATAAACAACGACCTGGGACCTGCAACGGCTCAGATGGCCCTTCAGCTATTCATCAAAGACTACAGATACACATATCGGTGTCACAGGGGTGATACACAAATCCAAACAAGAAGATCATTCGAATTGAAGAAGCTGTGGGAGCAGACCCGTTCAAAGGCAGGACTGTTGGTTTCAGATGGAGGACCAAACCTATACAACATCCGGAATCTCCACATTCCAGAGGTCTGCTTGAAGTGGGAATTAATGGATGAAGATTACCAGGGTAGACTGTGTAATCCTCTGAATCCATTTGTCAGTCATAAGGAAATTGAGTCTGTGAACAATGCTGTGGTAATGCCAGCCCATGGTCCAGCCAAGAGCATGGAATATGATGCTGTTGCAACTACACACTCATGGATCCCTAAGAGGAACCGCTCCATTCTCAACACCAGCCAAAGGGGAATTCTTGAGGACGAACAGATGTACCAGAAGTGTTGCAATCTATTCGAGAAATTTTTCCCTAGTAGTTCATACAGGAGGCCAGTTGGAATTTCCAGTATGGTGGAGGCCATGGTGTCTAGGGCCCGAATTGATGCACGAATTGATTTCGAGTCTGGAAGGATTAAGAAGGAAGAGTTTGCTGAGATCATGAAGATCTGTTCCACCATTGAAGAGCTCAGACGGCAAAAATAGTGAATTTAGCTTGTCCTTCATGAAAAAATGCCTTGTTTCTACT
>KX838871 A/ferret/Maryland/P10-UMD/2012 2012/01/01 2 (PB1)
AGCGAAAGCAGGCAAACCATTTGAATGGATGTCAATCCGACTTTACTCTTTTTGAAAGTGCCAGCGCAGAACGCTATAAGTACTACATTCCCGTACACTGGAGATCCCCCATACAGCCATGGAACAGGAACAGGATACACCATGGACACAGTAAACAGAACACATCAATACTCAGAAAAGGGAAAGTGGACAATAAACACAGAAACTGGAGCACCCCAACTCAACCCGATTGATGGGCCATTACCTGAGGATAACGAGCCAAGCGGGTATGCACAAACAGATTGTGTGTTGGAGGCAATGGCCTTTCTCGAAGAATCCCACCCAGGGATCTTTGAAAACTCATGTATTGAAACGATGGAAGTTGTCCAGCAAACAAGGGTGGATAAACTAACCCAAGGTCGCCAGACCTATGACTGGACTTTGAATAGAAACCAACCGGCTGCAACTGCTTTAGCCAACACTATAGAGGTCTTCAGATCCAACGGTCTAACAGCCAATGAATCAGGGAGGCTAATAGATTTCCTCAAGGATGTGATGGAGTCAATGGATAAAGAAGAAATGGAAATAACAACACATTTCCAGAGAAAGAGAAGAGTAAGGGACAACATGACCAAAAAAATGGTCACACAAAGAACAATAGGGAAGAAGAAGCAGAGGCTAAATAAGAGGAGCTACTTGATAAGAGCATTGACACTGAACACAATGACAAAAGATGCAGAAAGGGGCAAATTGAAGAGGCGGGCAATTGCTACACCCGGAATGCAGATCAGAGGATTTGTGTACTTTGTTGAAACGCTAGCGAGAAGCATCTGTGAAAAGCTTGAGCAATCTGGACTACCTGTTGGAGGGAATGAGAAGAAGGCTAAGCTAGCAAACGTCGTGAGGAAGATGATGACTAACTCTCAAGATACAGAGCTTTCCTTTACAATTACTGGAGACAACACCAAATGGAATGAGAATCAGAATCCTCGAATGTTTATGGCAATGATAACATACATCACAAGAAACCAACCTGAATGGTTTAGAAATGTCTTGAGTGTTGCTCCTATCATGTTCTCAAACAAGATGGCGAGATTGGGAAAGGGATACATGTTCGAGAGTAAGAGTATGAAACTGCGGACACAAATACCAGCAGAAATGCTTGCAAACATTGACTTGAAATACTTCAATGAATCAACGAGAAAGAAAATCGAGAAAATAAGACCTCTCCTAATAGATGGCACAGCATCATTGAGTCCTGGAATGATGATGGGCATGTTCAACATGCTGAGCACCGTTTTAGGAGTTTCAATTCTGAACCTTGGGCAAAAGAGATACACCAAAACCACGTATTGGTGGGATGGACTCCAGTCCTCTGATGATTTCGCCCTCATAGTGAATGCACCAAATCATGAAGGAATACAAGCAGGGGTGGATAGGTTCTATAGGACCTGTAAACTGGTTGGGATCAATATGAGCAAAAAGAAGTCTTACATAAATCGAACAGGGACATTTGAGTTCACAAGCTTTTTCTACCGCTATGGATTTGTAGCCAACTTCAGCATGGAGCTGCCCAGTTTTGGAGTGTCTGGGATTAACGAATCAGCTGATATGAGCATTGGAGTCACAGTGATAAAAAACAATATGATAAACAATGATCTTGGACCAGCAACAGCTCAGATGGCTCTTCAGCTATTCATCAAGGACTATAGGTACACATACCGATGCCACCGGGGTGATACACAAATTCAAACGAGGAGGTCATTCGAGCTAAAGAAGCTGTGGGAGCAAACCCGTTCGAAGGCAGGACTTTTGGTTTCAGATGGAGGACCAAACCTGTATAACATCCGGAATCTTCACATCCCAGAGGTCTGCTTGAAGTGGGAACTGATGGACGAAGATTACCAAGGCAGGCTGTGTAATCCTAACAATCCGTTTGTCAGTCATAAAGAAATTGAGTCAGTAAACAATGCTGTGGTAATGCCAGCCCATGGTCCGGCCAAGAGCATGGAATATGATGCCGTTGCCACTACACATTCATGGATCTCTAAGAGGAATCGTTCCATTCTCAATACTAGCCAAAGGGGAATTCTTGAGGATGAACAGATGTACCAGAAGTGCTGCAACCTATTTGAGAAATTCTTCCCCAGTAGTTCATACAGGAGGCCAGTTGGAATTTCCAGCATGGTAGAGGCCATGGTGTCGAGGGCCCGTATTGACGCACGAGTTGACTTCGAGTCTGGAAGGATTAAGAAAGAAGAGTTTGCTGAGATCATGAAGATCTGTTCCACCATTGAAGAGCTCAGACGGCAAAAATAGTGAATTTAGCTTGTCCTTCATGAAAAAATGCCTTGTTTCTACT
>KX867831 A/chicken/Anhui/AH120/2015 2015/07/25 2 (PB1)
AGCGAAAGCAGGCAAACCATTTGAATGGATGTCAATCCGACTTTACTTTTCTTGAAAGTGCCAGTGCAAAATGCTATAAGTACCACTTTCCCTTATACTGGAGACCCTCCATACAGCCATGGAACAGGAACAGGATACACCATGGACACAGTCAACAGAACACATAAATATTCAGAAAAAGGAAAGTGGACAACGAACACAGAGACTGGAGCACCCCAACTCAATCCAATTGATGGACCATTACCTGAGGACAATGAGCCGAGTGGGTATGCACAAACGGATTGCGTACTGGAAGCAATGGCTTTCCTTGAAGAATCTCACCCAGGGATCTTTGAAAACTCGTGTCTCGAAACGATGGAAATTGTTCAGCAAACAAGAGTGGACAAACTGACCCAAGGCCGCCAGACCTATGACTGGACATTGAATAGAAATCAGCCGGCTGCTACCGCATTGGCCAACACTATAGAGGTATTTAGATCGAATGGCCTGACAGCCAATGAATCAGGAAGGTTGATCGATTTCCTCAAAGACGTGATGGATTCAATGGATAAGGAAGAAATGGAGATTACAACACATTTCCAGAGGAAGAGGAGAGTGAGGGACAACATGACCAGGAAAATGGTCACACAGAGAACAATAGGAAAGAAAAAACAAAGACTGAACAAAAGGAGCTACCTAATAAGAGCACTGACATTGAACACAATGACAAAGGATGCTGAAAGAGGCAAGCTGAAAAGGAGGGCGATCGCAACACCCGGGATGCAAATCAGAGGTTTCGTGTATTTCGTAGAAGCACTAGCGAGGAGCATCTGTGAGAAACTTGAGCAATCTGGCCTCCCTGTCGGAGGGAATGAGAAGAAAGCTAAATTGGCAAATGTTGTGAGAAAGATGATGACTAATTCACAAGATACAGAGCTCTCCTTCACAATTACTGGGGACAACACCAAATGGAATGAGAATCAAAACCCCCGGATGTTTCTAGCAATGATAACATACATCACAAGAAACCAGCCAGAATGGTTTAGAAATGTCTTAAGCATTGCTCCTATAATGTTCTCAAACAAGATGGCGAGATTAGGAAAAGGGTACATGTTCGAAAGCAAGAGTATGAAGTTACGGACACAAGTACCAGCGGAAATGCTCGCAAATATTGACCTGAAATACTTCAACAAATCAACAAGAGAGAAAATCGAGAAAATAAGACCCCTACTGATAGATGGCACAGCCTCATTGAGTCCTGGAATGATGATGGGCATGTTCAACATGTTGAGTACAGTCTTAGGAGTTTCAATTCTGAATCTCGGGCAGAAGAAGTACACTAAAAACACATATTGGTGGGACGGACTCCAATCCTCAGATGACTTCGCCCTCATAGTGAATGCACCGAATCATGAGGGAATACAGGCAGGAGTAGATAGGTTCTATAGAACCTGCAAATTAGTTGGGATAAACATGAGCAAGAAGAAATCCTACATAAATCGGACAGGAACATTCGAATTCACAAGCTTTTTCTACCGCTATGGATTCGTAGCTAATTTCAGTATGGAGTTGCCCAGTTTTGGAGTGTCCGGGATTAATGAGTCAGCTGACATGAGCATTGGTGTTACAGTAATAAAAAACAATATGATAAACAACGATCTTGGACCAGCAACAGCCCAAATGGCCCTTCAGCTATTTATCAAAGACTACAGATACACATACCGATGTCACAGGGGTGATACGCAAATTCAAACGAGGAGAGCATTCGAGCTGAAGAAGCTGTGGGAGCAGACCCGTTCGAAAGCAGGACTGTTGGTTTCAGATGGAGGGCCAAACCTGTACAATATCCGGAACCTCCACATTCCAGAGGTCTGCTTGAAATGGGAATTGATGGATGAAGACTACCAAGGCAGGTTGTGTAATCCCATGAACCCGTTTGTCAGTCATAAGGAAGTTGATTCAGTCAACAATGCTGTGGTGATGCCAGCTCATGGCCCAGCCAAAAGCATGGAGTATGATGCCGTTGCAACCACACATTCATGGATTCCTAAGAGGAATCGCTCCATTCTCAACACCAGCCAAAGGGGGGTTCTTGAGGACGAACAGATGTACCAGAAGTGCTGCAACCTATTCGAAAAGTTCTTCCCCAGCAGTTCGTACAGGAGGCCAGTTGGAATTTCCAGCATGGTGGAGGCCATGGTGTCTAGGGCCCGAATTGATGCACGAATTGACTTCGAATCTGGAAGGATTAAGAAAGAAGAGTTTGCTGAGATCATGAAGATCTGTTCCACCATTGAAGAGCTCAGACGGCAAAAATAGTGAATTTAGCTTGTCCTTCATGAAAAAATGCCTTGTTTCTACT
>KX867847 A/Guangdong/W1/2004 2004/06/20 2 (PB1)
AGCGAAAGCAGGCAAACCATTTGAATGGATGTCAACCCGACTTTACTTTTCCTAAAAGTGCCAGCGCAAAATGCCATAAGTACCACGTTCCCTTATACTGGAGATCCCCCATATAGCCATGGAACAGGAACAGGATACACCATGGACACAGTCAACAGAACACATCAATATTCAGAAAAAGGGAGATGGACAACAAACACAGAAACCGGAGCACCCCAACTCAACCCTATTGATGGACCATTACCTGAAGACAATGAGCCAAGCGGGTACGCACAAACAGATTGTGTATTAGAAGCAATGGCTTTCCTTGAAGAATCCCACCCAGGACTCTTTGAAAACTCATGTCTTGAAACTATGGAAGTTGTGCAGCAAACGAGAGTGGATAAGCTAACCCAAGGCCGCCAGACCTATGACTGGACATTGAATAGAAACCAGCCGGCTGCAACTGCTTTGGCCAACACCATAGAGGTATTCAGATCGAACAGTCTAACAGCCAATGAATCAGGAAGGCTAATAGATTTCCTCAAGGACGTAATGGAATCAATGGATAAGGAAGAAATGGAAATAACAACACATTTCCAGAGAAAGAGAAGAGTGAGGGACAACATGACCAAGAAAATGGTCACACAAAGAACAATAGGGAAGAAGAAGCAAAAGCTGACAAAAAAGAGCTACCTAATAAGAGCACTGACACTGAACACAATGACAAAAGATGCTGAAAGGGGAAAATTGAAAAGGCGAGCGATTGCAACACCCGGAATGCAAATCAGAGGATTCGTGCACTTTGTCGAAGCACTAGCAAGGAGCATCTGTGAAAAACTTGAGCAATCTGGACTCCCCGTTGGAGGGAATGAGAAAAAGGCTAAATTGGCAAATGTTGTGAGAAAGATGATGACTAACTCACAAGATACAGAGCTCTCCTTTACAGTTACCGGAGACAACACCAAATGGAATGAGAATCAGAATCCTCGAATATTTCTAGCAATGATAACATACATCACAAGGAACCAACCTGAATGGTTTAGAAATGTTTTGAGCATTGCCCCTATAATGTTCTCAAATAAAATGGCGAGATTAGGAAAAGGGTACATGTTCGAGAGTAAGAGCATGAAGCTGCGGACACAAATACCAGCAGAAATGCTTGCAAACATTGACTTGAAATACTTCAACGAATCAACGAGAAAGAAAATTGAGAAAATAAGACCTCTACTAATAGAGGGCACAGCCTCATTAAGTCCAGGGATGATGATGGGCATGTTTAATATGCTTAGTACGGTATTAGGAGTCTCAATCTTAAATCTTGGGCAGAAGAGATACACCAAAACCACATACTGGTGGGATGGGCTCCAATCCTCTGATGATTTTGCTCTCATAGTGAATGCACCAAATCATGAGGGAATACAAGCAGGAGTGGATAGATTCTATAGGACTTGCAAACTAGTCGGAATCAACATGAGCAAAAAGAAGTCTTACATAAATCGGACAGGGACATTTGAGTTCACAAGTTTTTTCTACCGATATGGGTTTGTAGCAAACTTCAGCATGGAGCTGCCCAGCTTTGGAGTTTCCGGAATTAATGAATCGGCTGACATGAGCATCGGGGTTACAGTGATAAAGAATAATATGATAAACAATGACCTTGGGCCAGCAACAGCCCAGATGGCTCTTCAGCTGTTCATTAAAGACTACAGATACACCTATCGATGCCACAGAGGTGATACACAAATTCAAACTAGAAGGTCATTTGAATTGAAGAAGCTGTGGGAGCAGACCCGCTCAAAGGCAGGACTGTTGGTTTCAGACGGAGGGCCGAATTTATACAACATTCGGAATCTTCACATTCCAGAAGTTTGCTTGAAGTGGGAGTTGATGGATGAAGATTACCAGGGAAGATTGTGCAACCCTCTGAACCCGTTTGTCAGTCATAAGGAAGTTGAATCCGTCAACAATGCTGTGGTAATGCCAGCCCATGGTCCAGCCAAGAGCATGGAGTATGATGCCGTTGCAACTACACATTCATGGATTCCAAAGAGAAACCGCTCCATTCTCAACACTAGCCAAAGGGGAATTCTTGAGGATGAACAAATGTACCAGAAGTGCTGCACTCTATTCGAGAAATTCTTCCCTAGCAGTTCATATCGGAGGCCAGTTGGAATTTCCAGTATGATGGAGGCCATGGTGTCTAGGGCCCGGATTGATGCACGGATTGACTTCGAGTCTGGAAGGATTAAGAAAGAAGAATTTGCTGAGATCCTGAAGATCTGTTCCACCATTGAAGAGCTCGGACGGCAAGGGAAGTGAATTTGGCTTGTCCTTCATGAAAAAATGCCTTGTTTCTACT
>KX867855 A/wild bird/Jiangxi/P419/2016 2016/01/07 2 (PB1)
AGCAAAAGCAGGCAAACCATTTGAATGGATGTCAATCCGACTTTACTTTTCTTAAAGGTGCCAGCGCAAAATGCTATAAGTACTACATTCCCTTACACTGGAGATCCTCCATACAGCCATGGAACAGGAACAGGATACACCATGGACACAGTCAACAGAACACATCAATACTCAGAGAAAGGAAAGTGGACAACAAACACGGAAACCGGGGCACCCCAACTCAACCCAATTGATGGACCATTACCAGAGGACAATGAGCCAAGCGGATATGCACAAACGGATTGCGTATTGGAAGCAATGGCTTTCCTTGAAGAATCCCACCCAGGGATCTTTGAAAACTCTTGTCTCGAAACGATGGAAATCGTTCAGCAAACAAGGGTGGACAAACTAACCCAAGGTCGCCAGACTTATGATTGGACACTGAATAGAAACCAACCAGCTGCGACTGCTTTGGCCAATACTATAGAGGTCTTCAGATCGAACGGTCTAACAGCCAATGAGTCGGGGAGACTAATAGATTTCCTCAAGGATGTGATGGAATCAATGGATAAAGAAGAAATGGAAATAACAACACATTTCCAGAGAAAGAGAAGAGTAAGGGACAACATGACCAAGAAGATGGTCACACAAAGAACAATAGGAAAGAAGAAGCAAAGGCTGAACAAGAGGAGCTATTTGATAAGAGCACTGACATTGAACACGATGACCAAAGATGCAGAAAGAGGCAAATTGAAAAGGCGGGCAATTGCAACACCCGGGATGCAGATTAGAGGATTCGTGTACTTTGTTGAAACACTAGCGAGGAGCATCTGTGAGAAACTTGAGCAATCTGGACTCCCCGTTGGAGGGAATGAGAAGAAGGCTAAATTGGCAAATGTCGTGAGAAAAATGATGACTAACTCACAAGATACAGAGCTCTCCTTTACAATTACTGGAGACAACACCAAATGGAATGAGAATCAGAATCCTCGGATGTTTTTGGCAATGATAACATACATCACAAGAAACCAACCAGAATGGTTTAGAAATGTCTTGAGCATTGCCCCTATAATGTTCTCAAATAAAATGGCGAGATTAGGGAAAGGATACATGTTTGAAAGTAAGAGCATGAAGCTAAGGACACAAATACCGGCAGAAATGCTTGCAAGCATTGATTTGAAATACTTCAACGAATCAACGAGAAAGAAAATCGGGAAAATAAGACCTCTGCTAATTGATGGCACAGCCTCATTGAGCCCTGGAATGATGATGGGCATGTTCAATATGCTGAGCACAGTATTAGGGGTCTCAATCCTGAATCTTGGACAAAAGAAGTACACCAAAACCACATACTGGTGGGATGGACTCCAATCCTCTGATGATTTCGCTCTCATAGTGAATGCACCGAATCACGAGGGGATACAAGCAGGGGTGGATAGGTTCTATAGGACCTGCAAATTGGTTGGAATCAACATGAGCAAAAAGAAGTCTTACATAAACCGGACAGGAACATTTGAATTCACAAGCTTTTTCTACCGCTATGGATTTGTAGCGAACTTTAGTATGGAGTTACCCAGCTTTGGAGTGTCTGGAATCAATGAATCGGCTGACATGAGCATTGGAGTTACAGTGATAAAGAACAATATGATAAACAATGATCTTGGACCAGCAACAGCTCAAATGGCTCTTCAGCTATTCATCAAGGACTATAGGTACACGTACCGATGCCATAGGGGTGATACACAAATTCAAACAAGGAGATCATTCGAGCTGAAGAAGCTGTGGGAGCAGACCCGTTCAAAGGCAGGGCTGTTGGTATCAGATGGAGGACCAAACCTATACAACATTCGGAATCTCCACATCCCAGAGGTTTGCTTGAAATGGGAACTAATGGATGAAGACTACCAGGGCAGGCTGTGTAATCCTCTGAACCCGTTTGTCAGTCATAAGGAAATTGAGTCCGTAAACAATGCTGTGGTAATGCCAGCCCATGGTCCAGCCAAGAGCATGGAATATGATGCTGTTGCGACTACACACTCATGGATTCCTAAAAGGAACCGTTCTATTCTCAATACCAGCCAAAGGGGAATTCTTGAGGATGAGCAGATGTACCAGAAGTGCTGTAGTCTATTCGAGAAATTCTTCCCCAGTAGTTCATACAGGAGGCCAGTTGGAATTTCCAGCATGGTGGAGGCCATGGTGTCTAGGGCCCGAATTGATGCACGCATTGATTTCGAATCTGGAAGGATTAAGAAAGAAGAATTTGCTGAGATCGTGAAGATCTGTTCCACCATTGAAGAGCTCAGACGGCAAAAATAGTGAATTTAGCTTGTCCTTCATGAAAAAATGCCTTGTTTCTACT
>KX898963 A/mallard/Beijing/27/2011 2011/10/06 2 (PB1)
AGCGAAAGCAGGCAAACCATTTGAATGGATGTCAATCCGACTTTACTTTTCTTAAAAGTGCCAGCGCAAAATGCTATAAGTACTACATTCCCTTACACTGGAGATCCTCCATACAGCCATGGAACAGGAACAGGGTACACCATGGACACAGTCAACAGAACACATCAATACTCAGAGAAGGGAAAGTGGACAACAAACACAGAGACCGGAGCGCCCCAACTCAACCCAATTGATGGACCATTGCCTGAGGACAACGAGCCAAGCGGATATGCACAAACGGATTGCGTCTTGGAAGCAATGGCTTTCCTTGAAGAATCCCACCCAGGGATCTTTGAAAACTCTTGTCTTGAAACGATGGAAGTTGTTCAGCAAACAAGAGTGGACAAACTAACCCAAGGTCGCCAGACTTATGACTGGACACTGAATAGGAACCAACCAGCTGCAACTGCTTTGGCCAACACTATAGAGGTCTTCAGATCGAACGGTCTGACAGCCAATGAATCGGGGAGGCTAATAGATTTCCTCAAGGATGTGATGGAATCAATGGATAAAGAAGAAATAGAAATAACAACACATTTCCAAAGAAAGAGAAGAGTAAGGGACAACATGACCAAAAAGATGGTCACACAAAGAACAATAGGAAAGAAGAAACAGAGGCTAAACAAGAGGAGCTACCTAATAAGAGCACTCACACTGAACACAATGACAAAAGACGCAGAAAGAGGCAAATTGAAGAGGCGGGCAATTGCAACACCCGGAATGCAGATTAGAGGATTCGTGTACTTCGTCGAAACACTGGCTAGGAGCATCTGTGAGAAACTTGAGCAATCTGGACTTCCTGTTGGGGGGAATGAGAAAAAGGCTAAATTGGCAAATGTCGTGAGAAAGATGATGACTAACTCACAAGATACAGAGCTCTCTTTTACAATTACTGGAGACAACACCAAATGGAATGAGAATCAAAACCCTCGGATGTTCCTGGCAATGATAACATACATCACAAGAAACCAACCTGAATGGTTTAGAAATGTTTTAAGCATTGCCCCTATAATGTTCTCAAACAAAATGGCGAGATTAGGAAAAGGATACATGTTTGAAAGTAAGAGCATGAAGCTACGGACACAAATACCAGCAGAAATGCTTGCAAATATTGACTTGAAATATTTCAACGAATCAACGAGAAAGAAAATTGAGAAAATAAGACCTCTGCTAATTGATGGCACAGCCTCATTGAGTCCTGGAATGATGATGGGCATGTTCAATATGTTGAGCACAGTATTAGGAGTCTCAATCCTGAATCTTGGGCAAAAGAGGTACACCAAAACCACATACTGGTGGGATGGACTCCAATCCTCTGATGATTTTGCTCTCATAGTGAATGCACCAAATCATGAGGGGATACAAGCAGGAGTGGATAGATTCTATAGGACCTGCAAACTGGTTGGAATCAACATGAGCAAAAAGAAGTCTTACATAAACCGGACAGGAACTTTTGAGTTCACAAGCTTTTTCTACCGCTATGGGTTTGTAGCCAACTTCAGTATGGAGTTACCCAGCTTTGGAGTGTCTGGAATCAATGAATCGGCTGACATGAGCATTGGAGTTACAGTGATAAAGAACAATATGATAAACAATGACCTTGGACCAGCAACAGCTCAGATGGCTCTTCAGCTATTCATCAAGGACTATAGGTACACGTACCGATGCCACAGGGGTGATACACAAATTCAAACGAGGAGATCATTCGAGCTGAAGAAGCTGTGGGAGCAGACCCGTTCAAAGGCAGGACTGTTGGTATCAGATGGAGGACCAAATTTGTACAACATTCGGAATCTCCACATCCCGGAGGTCTGCTTGAAATGGGAACTGATGGATGAAGATTACCAGGGCAGGCTGTGTAATCCTCTGAACCCGTTTGTCAGTCATAAGGAGATTGAGTCTGTAAACAATGCTGTGGTAATGCCAGCCCATGGCCCCGCCAAGAGCATGGAATATGATGCTGTTGCGACTACACACTCATGGATTCCTAAGAGGAACCGTTCCATTCTCAATACCAGCCAAAGGGGAATTCTTGAGGATGAGCAAATGTACCAGAAGTGCTGCAGTCTATTCGAGAAATTCTTCCCCAGTAGTTCATACAGGAGGCCAGTTGGAATCTCCAGCATGGTGGAGGCCATGGTGTCTAGGGCCCGAATTGATGCACGTATTGATTTCGAATCTGGAAGGATTAAGAAAGAAGAGTTTGCTGAGATCATGAAGATCTGTTCCACCATTGAAGAGCTCAGACGGCAAAAATAGTGAATTTAGCTTGTCCTTCATGAAAAAATGCCTTGTTTCTACT
>KX979604 A/mallard duck/Netherlands/2/2009 2009/01/09 2 (PB1)
AGCAAAAGCAGGCAAACCATTTGAATGGATGTCAATCCGACTTTACTTTTCTTGAAAGTGCCAGCGCAAAATGCTATAAGTACTACATTTCCTTACACTGGAGATCCTCCATACAGCCATGGAACAGGAACAGGATACACCATGGACACAGTCAACAGAACACATCAATACTCAGAGAAGGGAAAGTGGACAACAAACACAGAGACCGGAGCACCCCAACTCAACCCAATTGATGGACCATTACCAGAGGACAACGAGCCAAGCGGATATGCACAAACGGATTGCGTGTTGGAAGCAATGGCTTTCCTTGAAGAATCCCACCCAGGGATCTTTGAAAACTCATGTCTTGAAACGATGGAAGTCGTTCAGCAAACAAGAGTGGACAAACTAACCCAAGGTCGCCAGACTTATGATTGGACACTGAATAGAAACCAACCAGCTGCAACTGCTTTGGCCAACACTATAGAGGTCTTCAGATCGAACGGTCTAACAGCCAATGAGTCGGGGAGACTAATAGATTTCCTCAAGGATGTGATGGAATCAATGGATAAAGAAGAAATGGAAATAACAACACATTTCCAGAGAAAGAGAAGAGTAAGGGACAACATGACCAAGAAGATGGTCACACAAAGAACAATAGGAAAGAAGAAGCAGAGGCTGAACAAGAGGAGCTACTTGATAAGAGCACTGACATTGAACACAATGACCAAAGATGCAGAAAGAGGCAAATTGAAGAGGCGGGCAATTGCAACACCCGGGATGCAGATTAGAGGATTCGTGTACTTTGTCGAAACACTAGCGAGGAGCATCTGTGAGAAACTCGAGCAATCTGGACTCCCTGTTGGAGGGAATGAGAAGAAGGCTAAATTGGCAAATGTCGTGAGAAAAATGATGACTAACTCACAAGATACAGAGCTCTCCTTTACCATTACTGGAGACAACACCAAATGGAATGAGAATCAAAATCCTCGGATGTTTTTGGCAATGATAACATACATCACAAGAAGCCAACCTGAATGGTTTAGAAATGTCTTGAGCATTGCCCCTATAATGTTCTCAAACAAAATGGCGAGATTAGGAAAAGGATACATGTTTGAAAGTAAGAGCATGAAGCTAAGGACACAAATACCAGCAGAAATGCTTGCAAACATTGACTTGAAATACTTCAACGAATCAACGAGAAAGAAAATCGAGAAAATAAGACCTCTGCTGATTGATGGCACAGCCTCATTGAGTCCTGGAATGATGATGGGCATGTTCAATATGCTGAGCACAGTATTAGGGGTCTCAATCCTGAATCTTGGACAAAAGAGGTACACCAAAACCACATACTGGTGGGATGGACTCCAATCCTCTGATGATTTCGCTCTCATAGTGAATGCACCGAATCATGAGGGGATACAAGCAGGAGTGGATAGGTTCTATAGGACCTGCAAACTGGTTGGAATCAACATGAGCAAAAAGAAGTCTTACATAAACCGGACAGGAACATTTGAATTCACAAGCTTTTTCTACCGCTATGGATTTGTAGCCAACTTCAGTATGGAGTTACCCAGCTTTGGAGTGTCTGGAATCAATGAATCGGCTGACATGAGCATTGGAGTTACAGTGATAAAGAACAATATGATAAACAATGATCTTGGACCAGCAACAGCTCAAATGGCTCTTCAGCTATTCATCAAGGACTATAGGTACACGTACCGATGCCACAGAGGTGATACACAAATTCAAACGAGGAGATCATTCGAGCTGAAGAAGCTGTGGGAGCAGACCCGTTCAAAGGCAGGGCTGTTGGTGTCAGATGGAGGACCAAACCTATACAACATTCGGAATCTCCACATCCCAGAGGTCTGCCTGAAGTGGGAACTAATGGATGAGGACTACCAAGGCAGGCTGTGTAATCCTCTGAACCCGTTTGTCAGTCATAAGGAAATTGAGTCCGTAAACAATGCTGTGGTAATGCCAGCCCATGGCCCAGCCAAGAACATGGAATATGATGCTGTTGCGACTACACACTCATGGATTCCTAAGAGGAACCGTTCCATTCTCAATACCAGCCAAAGGGGAATTCTTGAGGATGAGCAGATGTACCAGAAGTGCTGCAGTTTATTCGAGAAATTCTTCCCCAGTAGTTCATACAGGAGGCCAGTTGGAATTTCCAGCATGGTGGAGGCCATGGTGTCTAGGGCCCGAATTGATGCACGCATTGATTTCGAATCTGGAAGGATTAAGAAAGAAGAATTTGCTGAGATCATGAAGATCTGTTCCACCATTGAAGAGCTCAGACGGCAAAAATAGTGAATTTAGCTTGTCCTTCATGAAAAAATGCCTTGTTTCTACT
>KX979605 A/mallard duck/Netherlands/1/2007 2007/03/26 2 (PB1)
AGCAAAAGCAGGCAAACCATTTGAATGGATGTCAATCCGACTTTACTTTTCTTAAAAGTGCCAGCGCAAAATGCTATAAGCACTACATTCCCTTACACTGGAGATCCTCCATACAGCCATGGAACAGGAACAGGGTACACCATGGACACAGTCAACAGAACACATCAATACTCAGAGAAGGGAAAGTGGACAACAAACACAGAGACCGGAGCACCCCAACTCAACCCAATTGATGGACCATTACCTGAGGACAATGAGCCAAGTGGATATGCACAAACGGATTGCGTGTTGGAAGCAATGGCTTTCCTTGAAGAATCCCACCCAGGGATCTTTGAAAACTCTTGTCTTGAAACGATGGAAGTTGTTCAGCAAACAAGAATGGACAAACTAACCCAAGGTCGCCAGACTTATGACTGGACACTGAATAGAAACCAACCAGCTGCAACTGCTTTGGCCAACACTATAGAGGTCTTCAGATCGAACGGTCTGACAGCCAATGAATCGGGGAGACTAATAGATTTCCTCAAGGATGTGATGGAATCAATGGATAAAGAAGAAATGGAAATAACAACACATTTCCAGAGAAAGAGAAGAGTAAGGGACAACATGACCAAGAAGATGGTCACACAAAGAACAATAGGAAAGAAGAAACAGAGGCTGAACAAGAGGAGTTACTTAATAAGAGCACTTACACTAAACACAATGACAAAAGATGCAGAAAGAGGCAAATTGAAGAGGCGGGCAATTGCAACACCCGGGATGCAGATTAGAGGATTCGTATACTTTGTCGAAACACTGGCGAGGAGCATCTGTGAGAAACTTGAGCAATCTGGACTCCCTGTTGGAGGGAATGAGAAGAAGGCTAAATTGGCAAATGTCGTGAGAAAAATGATGACTAACTCACAAGATACAGAGCTCTCCTTTACAATTACTGGAGACAACACCAAATGGAATGAGAATCAAAATCCTCGGATGTTCCTGGCAATGATAACATACATCACAAGAAACCAACCTGAATGGTTTAGAAATGTCTTGAGCATTGCCCCTATAATGTTCTCAAACAAAATGGCGAGATTAGGAAAAGGATACATGTTTGAAAGTAAGAGCATGAAGCTACGGACACAAATACCGGCAGAAATGCTTGCAAACATTGACTTGAAATACTTCAACGAATCAACAAGAAAGAAAATCGAGAAAATAAGACCTCTGCTAATTGATGGCACAGCCTCATTGAGTCCTGGAATGATGATGGGCATGTTCAATATGCTGAGCACAGTATTAGGAGTCTCAATCCTGAATCTTGGGCAAAAGAGGTACACCAAAACCACATACTGGTGGGATGGACTCCAGTCCTCTGATGATTTTGCTCTCATAGTGAATGCACCGAATCATGAGGGGATACAAGCAGGAGTGGATAGGTTCTATAGGACCTGCAAACTGGTTGGGATCAACATGAGCAAAAAGAAGTCTTACATAAACCGGACAGGAACTTTTGAGTTCACAAGCTTTTTCTACCGCTATGGGTTTGTAGCCAATTTCAGTATGGAGTTACCCAGCTTTGGAGTGTCTGGAATCAATGAATCGGCTGACATGAGCATTGGAGTTACAGTGATAAAGAACAATATGATAAACAATGACCTTGGACCAGCAACAGCTCAGATGGCTCTCCAGCTATTCATAAAGGACTATAGGTACACGTACCGATGCCACAGGGGTGATACACAAATTCAAACGAGGAGATCATTCGAGCTGAAGAAGCTGTGGGAGCAGACCCGTTCAAAAGCAGGGCTGTTGGTATCAGATGGAGGACCAAATCTGTACAACATTCGGAATCTCCACATCCCAGAGGTCTGCTTGAAATGGGAACTGATGGATGAAGATTACCAGGGCAGGCTGTGTAATCCTCTGAACCCATTTGTCAGTCATAAGGAAATTGAGTCCGTAAACAATGCTGTGGTAATGCCAGCCCATGGCCCCGCCAAGAGCATGGAATATGATGCTGTTGCGACTACACACTCATGGATTCCTAAGAGGAACCGTTCCATTCTCAATACCAGCCAAAGGGGAATTCTTGAAGATGAGCAAATGTACCAGAAGTGCTGCAGTCTATTCGAGAAATTCTTCCCCAGTAGTTCATACAGGAGGCCAGTTGGAATTTCCAGCATGGTGGAGGCCATGGTGTCTAGGGCCCGAATTGATGCACGCATTGATTTCGAATCTGGAAGGATTAAGAAAGAAGAGTTTGCTGAGATCATGAAGATCTGTTCCACCATTGAAGAGCTCAGACGGCAAAAATAGTGAATTTAGCTTGTCCTTCATGAAAAAATGCCTTGTTTCTACT
>KX979606 A/black-headed gull/Netherlands/18/2009 2009/07/15 2 (PB1)
AGCAAAAGCAGGCAAACCATTTGAATGGATGTCAATCCGACTTTACTTTTCTTGAAGGTACCAGCGCAAAATGCTATAAGTACCACCTTCCCTTACACTGGTGATCCTCCATACAGCCATGGAACAGGAACAGGGTATACCATGGACACAGTCAACAGGACACATCAGTACTCAGAGAAAGGAAAATGGATAACAAACACAGAGACTGGGGCACCTCAGCTTAACCCGATTGATGGACCGCTACCAGAGGACAATGAGCCAAGCGGGTATGCACAAACAGATTGTGTCTTGGAGGCAATGGCTTTCCTTGAAGAATCCCACCCAGGGATTTTTGAAAACTCATGTCTTGAAACGATGGAAGTTGTTCAGCAAACACGAGTGGACAAACTGACCCAAGGTCGACAAACATATGATTGGACGTTGAACAGAAACCAGCCTGCTGCAACTGCTCTAGCCAACACCATAGAGGTTTTCAGATCGAATGGTCTAACTGCTAATGAATCAGGGAGGCTAATCGATTTCCTCAAGGATGTGATGGAATCAATGGATAAAGAAGAAATGGAAATAACAACACATTTCCAAAGAAAAAGAAGAGTTAGAGACAACATGACCAAGAAAATGGTCACACAAAGAACAATAGGAAAGAAGAAGCAGAGATTGAACAAGAAAAGTTATCTTATAAGGGCATTGACATTGAACACAATGACCAAAGATGCGGAAAGAGGCAAATTGAAGAGGCGGGCAATTGCGACACCCGGGATGCAGATCAGAGGTTTCGTTTATTTCGTCGAAACACTTGCAAGAAGCATCTGTGAGAAACTTGAACAATCAGGACTCCCAGTTGGGGGAAACGAGAAAAAGGCTAAATTGGCAAATGTTGTAAGAAAAATGATGACCAATTCGCAAGACACGGAGCTCTCCTTCACAATTACTGGGGACAACACCAAATGGAATGAAAATCAAAATCCTCGGATGTTTCTGGCAATGATAACATACATCACAAGAAACCAACCTGAATGGTTCAGAAATGTCTTGAGTATTGCCCCTATAATGTTCTCAAACAAAATGGCAAGGCTTGGGAAAGGATATATGTTCGAAAGTAAGAGCATGAAGCTACGAACACAAATTCCAGCAGAAATGCTTGCAAGTATTGACCTCAAATATTTCAATGAGTCAACAAGGAAGAAAATAGAGAACATAAGACCCCTCCTAATAGATGGCACAGCATCATTGAGTCCTGGAATGATGATGGGCATGTTCAACATGTTGAGTACAGTCTTAGGAGTCTCAATATTGAATCTTGGACAGAAGAGATACACCAAGACCACATACTGGTGGGATGGACTTCAATCCTCTGATGACTTTGCACTCATAGTGAATGCACCTAATCATGAAGGGATACAAGCAGGAGTAGACAGATTCTACAGGACCTGCAAATTAGTTGGAATCAATATGAGTAAAAAGAAGTCTTACATAAATAGGACAGGAACATTTGAATTCACAAGCTTTTTCTATCGCTATGGGTTTGTAGCTAACTTCAGCATGGAGTTACCCAGTTTTGGAGTATCTGGAATTAATGAATCAGCTGACATGAGCATTGGAGTAACAGTGATAAAGAACAACATGATAAATAATGACCTTGGACCAGCAACAGCCCAAATGGCTCTCCAACTGTTCATCAAGGACTATAGATACACATATCGATGCCATAGAGGAGATACTCAAATTCAAACAAGAAGATCATTCGAGCTGAAGAAGCTGTGGGAGCAGACCCGCTCAAAGGCAGGGCTGTTGGTGTCAGATGGAGGACCAAACCTATATAATATCAGGAACCTCCATATTCCCGAGGTCTGTTTGAAATGGGAGCTAATGGATGAGGATTATCAAGGCAGGCTGTGCAACCCTCTGAACCCTTTTGTGAGCCATAAGGAAATTGAGTCCGTAAACAATGCTGTGGTAATGCCAGCCCATGGTCCAGCCAAAAGCATGGAATACGATGCTGTTGCAACTACACATTCCTGGATTCCTAAGAGGAACCGTTCCATTCTCAATACTAGCCAAAGGGGAATCCTTGAGGATGAACAGATGTACCAAAAATGTTGCAATCTATTCGAAAAATTCTTCCCTAGCAGTTCATACAGGAGACCAGTTGGGATCTCCAGCATGGTAGAGGCCATGGTGTCTAGGGCCCGGATTGACGCACGGATTGACTTCGAATCTGGAAGGATCAAGAAAGAAGAGTTTGCTGAGATCATGAAGATCTGTTCCACCATTGAAGAGCTCAGACGGCAAAAATAGTGAATTTAGCTTGTCCTTCATGAAAAAATGCCTTGTTTCTACT
>KX979607 A/bean goose/Netherlands/1/2008 2008/01/22 2 (PB1)
AGCAAAAGCAGGCAAACCATTTGAATGGATGTCAATCCGACTTTACTTTTCTTGAAAGTGCCAGCGCAAAATGCTATAAGTACCACATTCCCTTATACTGGAGATCCTCCATACAGCCATGGAACAGGAACAGGATACACCATGGACACAGTCAACAGAACACATCAATACTCAGAAAAGGGGAAGTGGACAACAAATACAGAGACTGGAGCACCCCAGCTCAACCCAATTGATGGACCATTGCCTGAGGATAACGAGCCAAGCGGATATGCACAAACAGATTGCGTGCTGGAAGCAATGGCTTTCCTTGAAGAATCCCACCCAGGGATCTTTGAAAACTCATGTCTTGAGACGATGGAAGTTGTTCAGCAAACAAGAGTGGATAAACTAACCCAAGGTCGCCAGACCTATGACTGGACATTGAATAGAAACCAGCCGGCTGCAACTGCTTTGGCCAACACTATAGAGGTCTTCAGATCGAACGGTCTAACAGCCAATGAATCAGGAAGACTAATAGATTTCCTCAAGGATGTGATGGAATCAATGGATAAAGAAGAAATGGAAATAACAACACATTTCCAGAGGAAGAGAAGAGTAAGGGACAACATGACCAAGAAAATGGTCACACAAAGAACAATAGGGAAGAAGAAGCAAAGACTGAACAAAAGGAACTACTTAATAAGAGCACTGACACTGAACACAATGACAAAAGATGCAGAAAGAGGCAAATTGAAAAGGCGGGCAATTGCAACGCCCGGAATGCAAATTAGAGGATTCGTATACTTTGTCGAAACATTGGCAAGGAGCATCTGTGAGAAACTTGAGCAATCTGGACTCCCCGTTGGAGGGAATGAGAAGAAAGCCAAATTGGCAAATGTTGTGAGGAAGATGATGACTAACTCACAAGATACAGAGCTCTCCTTTACAATTACTGGAGACAACACCAAATGGAATGAGAATCAGAATCCTCGAATGTTTCTGGCAATGATAACATACATCACAAGAAACCAACCTGAGTGGTTTAGAAATGTCCTGAGCATTGCCCCTATAATGTTCTCAAATAAAATGGCAAGATTAGGAAAAGGATACATGTTTGAGAGTAAAAGCATGAAGCTGCGGACACAAATACCAGCAGAAATGCTTGCAAATATTGACCTGAAATACTTCAACGATTCAACGAGAAAGAAAATTGAGAAAATAAGACCTCTGCTAATAGATGGCACAGCCTCATTGAGTCCTGGAATGATGATGGGCATGTTCAACATGCTGAGTACAGTCTTAGGGGTCTCAATCCTGAATCTTGGGCAAAAGAGGTACACCAAAACCACATACTGGTGGGATGGACTCCAATCCTCTGATGACTTCGCTCTCATAGTGAATGCACCAAATCATGAGGGGATACAAGCAGGAGTGGATAGGTTCTATAGGACCTGCAAACTGGTTGGGATCAATATGAGCAAAAAGAAGTCTTACATAAATCGGACAGGAACATTTGAGTTCACAAGTTTCTTCTACCGCTATGGATTTGTAGCCAACTTCAGCATGGAGCTGCCCAGCTTTGGAGTGTCTGGGATTAACGAATCAGCTGACATGAGCATTGGAGTTACAGTGATAAAAAACAATATGATAAACAACGATCTTGGACCAGCAACAGCCCAGATGGCCCTTCAGCTATTCATCAAGGATTACAGGTACACATACCGATGCCACAGGGGTGATACACAAATTCAAACGAAGAGATCATTCGAGCTGAAGAAGCTTTGGGAACAGACCCGTTCAAAGGCAGGACTGTTGGTTTCAGATGGAGGGCCAAACCTGTACAACATCCGGAATCTCCACATCCCAGAGGTCTGCTTAAAGTGGGAGCTAATGGATGAAGATTACCAGGGTAGGCTGTGTAATCCTCTGAACCCGTTTGTCAGTCATAAGGAAATTGAGTCTGTAAACAATGCTGTGGTAATGCCAGCCCATGGCCCAGCCAAGAGCATGGAGTATGATGCAGTTGCGACTACACACTCATGGATCCCTAAGAGAAACCGTTCCATTCTCAATACCAGTCAAAGGGGAATTCTTGAGGACGAACAGATGTACCAGAAGTGCTGTAATCTATTCGAGAAATTCTTCCCTAGTAGTTCATACAGGAGGCCAGTTGGAATTTCCAGCATGGTGGAGGCCATGGTGTCTAGGGCCCGAATTGATGCACGAATTGACTTCGAGTCTGGAAGGATCAAGAAAGAAGAGTTTGCTGAGATCATGAAGATCTGTTCCACCATTGAAGAGCTCAGACGGCAAAAACAGTGAATTTAGCTTGTCCTTCATGAAAAAATGCCTTGTTTCTACT
>KX979608 A/black-headed gull/Netherlands/23/2008 2008/08/29 2 (PB1)
AGCAAAAGCAGGCAAACCATTTGAATGGATGTCAATCCGACTTTACTTTTCTTGAAGGTACCAGCGCAAAATGCTATAAGTACCACCTTCCCTTATACTGGTGATCCTCCATACAGCCATGGAACAGGAACAGGATATACCATGGACACAGTCAACAGGACACATCAGTACTCAGAGAAGGGAAAATGGACAACAAACACAGAGACTGGGGCACCTCAGCTTAACCCGATTGATGGACCGCTACCAGAGGATAATGAGCCAAGTGGGTATGCACAAACAGACTGTGTCTTGGAGGCAATGGCTTTCCTTGAAGAATCCCACCCAGGGATTTTTGAAAACTCATGTCTTGAAACGATGGAAGTTGTTCAGCAAACACGAGTGGACAAACTGACCCAAGGTCGACAAACATATGATTGGACGTTGAACAGAAACCAGCCTGCTGCAACTGCTCTAGCCAACACCATAGAGGTTTTCAGATCGAATGGTCTAACTGCTAATGAATCAGGGAGGCTAATCGATTTCCTCAAGGATGTGATGGGATCAATGGATAAAGAAGAAATGGAAATAACAACACATTTCCAAAGAAAAAGAAGAGTTAGAGACAACATGACCAAGAAAATGGTCACACAAAGAACAATAGGAAAGAAGAAGCAGAGATTGAACAAGAGAAGTTATCTTATAAGGGCATTGACATTGAACACAATGACCAAAGATGCGGAAAGAGGCAAATTGAAGAGGCGGGCAATTGCAACACCCGGGATGCAGATCAGAGGTTTCGTTTATTTCGTCGAAACACTTGCGAGAAGCATCTGTGAGAAACTTGAACAATCAGGACTCCCAGTTGGGGGAAATGAGAAAAAGGCTAAATTGGCAAATGTTGTAAGAAAAATGATGACTAATTCGCAAGATACGGAGCTCTCCTTCACAATTACTGGGGACAACACCAAATGGAATGAAAATCAAAATCCTCGGATGTTTCTGGCGATGATAACATACATCACAAGAAACCAACCTGAATGGTTCAGAAATGTCTTGAGTATTGCCCCTATAATGTTCTCAAACAAAATGGCAAGGCTTGGGAAAGGATATATGTTCGAAAGTAAGAGCATGAAGCTACGAACACAAATTCCAGCAGAAATGCTTGCAAGTATTGACCTCAAATATTTCAATGAGTCAACAAGGAAGAAAATAGAGAACATAAGACCCCTCCTAATAGATGGCACAGCATCATTGAGTCCTGGAATGATGATGGGCATGTTCAACATGTTGAGTACAGTATTAGGAGTCTCAATATTGAATCTTGGGCAGAAGAGATACACCAAGACCACGTACTGGTGGGATGGACTTCAATCCTCTGATGACTTTGCACTCATAGTGAATGCACCTAATCATGAAGGGATACAAGCAGGAGTGGACAGATTCTACAGGACCTGCAAATTAGTTGGGATCAATATGAGTAAAAAGAAGTCTTACATAAATAGGACAGGAACATTTGAATTCACAAGCTTTTTCTATCGCTATGGGTTTGTAGCTAACTTCAGCATGGAGTTACCCAGTTTTGGAGTATCTGGAATTAATGAGTCAGCTGACATGAGCATTGGAGTAACAGTGATAAAGAACAACATGATAAATAATGACCTCGGACCAGCAACAGCCCAAATGGCTCTCCAACTGTTCATCAAGGACTACAGATACACATATCGATGCCATAGAGGTGATACTCAAATCCAAACAAGAAGATCATTCGAGCTGAAGAAGCTGTGGGAGCAGACCCGCTCAAAGGCAGGGCTGTTGGTTTCAGATGGAGGACCAAACCTATATAACATTAGAAACCTCCATATTCCCGAGGTCTGTTTGAAATGGGAGCTAATGGATGAGGATTATCAAGGCAGGCTGTGCAACCCTCTGAACCCTTTTGTAAGCCATAAGGAAATTGAGTCCGTAAACAATGCTGTGGTAATGCCAGCCCATGGTCCAGCCAAAAGCATGGAATACGATGCTGTTGCAACTACACATTCCTGGATTCCTAAGAGGAACCGTTCCATTCTCAATACTAGCCAAAGGGGAATCCTTGAGGATGAACAGATGTATCAAAAATGTTGCAATCTATTCGAAAAATTCTTCCCTAGTAGTTCATACAGGAGACCAGTTGGGATCTCCAGCATGGTAGAGGCCATGGTGTCTAGGGCCCGGATTGACGCACGGATTGACTTCGAATCTGGAAGGATCAAGAAAGAAGAGTTTGCTGAGATCGTGAAGATCTGTTCCACCATTGAAGAGCTCAGACGGCAAAAATAGTGAATTTAGCTTGTCCTTCATGAAAAAATGCCTTGTTTCTACT
>KX979609 A/barnacle goose/Netherlands/1/2006 2006/01/09 2 (PB1)
AGCAAAAGCAGGCAAACCATTTGAATGGATGTCAATCCGACTTTACTTTTCTTAAAAGTGCCAGCGCAAAATGCTATAAGTACTACATTCCCTTACACTGGAGATCCTCCATACAGCCATGGAACAGGAACAGGATACACCATGGACACAGTCAACAGAACACATCAATACTCAGAGAAGGGAAAGTGGACAACAAACACAGAGACCGGAGCACCCCAACTCAACCCAATTGATGGACCATTACCAGAGGACAACGAGCCAAGCGGATATGCACAAACGGATTGTGTGTTGGAAGCAATGGCTTTCCTTGAAGAATCCCACCCAGGGATCTTTGAAAACTCTTGTCTTGAAACGATGGAGGTCGTTCAGCAAACAAGAGTGGACAAACTAACCCAAGGTCGCCAGACTTATGACTGGACACTAAATAGAAACCAACCAGCTGCAACTGCTTTGGCCAACACTATAGAGGTCTTCAGATCGAACGGTCTGACAGCCAATGAGTCGGGGAGACTAATAGATTTCCTCAAGGATGTGATGGAATCAATGGATAAAGAAGAAATGGAAATAACAACACATTTCCAGAGAAAGAGAAGAGTAAGGGACAACATGACCAAGAAGATGGTCACACAAAGAACAATAGGGAAGAAGAAGCAGAGGCTGAGCAAGAGGAGTTACTTAATAAGAGCACTGACATTGAACACAATGACCAAAGATGCAGAAAGAGGCAAATTGAAGAGGCGGGCAATTGCAACACCCGGGATGCAGATTAGAGGATTCGTGTACTTTGTCGAAACACTAGCGAGGAGCATCTGTGAGAAACTCGAGCAATCTGGACTCCCTGTCGGAGGGAATGAGAAGAAAGCTAAATTGGCAAATGTCGTGAGAAAGATGATGACTAACTCACAAGATACAGAGCTCTCCTTTACAATTACTGGAGACAACACCAAATGGAATGAGAATCAAAATCCTCGGATGTTTTTGGCAATGATAACATACATCACAAGAAACCAACCTGAATGGTTTAGAAATGTCTTGAGCATCGCCCCTATAATGTTCTCAAACAAAATGGCGAGATTAGGAAAAGGATACATGTTTGAAAGTAAGAGCATGAAGCTAAGGACACAAATACCGGCAGAAATGCTTGCAAACATTGACTTGAAATACTTCAATGAATCAACGAGAAAGAAAATCGAGAAAATAAGACCTCTGCTGATTGATGGCACAGCCTCATTGAGTCCTGGAATGATGATGGGCATGTTCAATATGCTGAGCACAGTACTAGGGGTCTCAATCCTGAATCTTGGACAAAAGAGGTACACCAAAACCACATACTGGTGGGATGGACTCCAATCCTCTGATGACTTCGCTCTCATAGTAAATGCACCGAGTCATGAGGGGATACAAGCAGGGGTGGATAGGTTCTATAGGACCTGCAAACTGGTTGGGATCAACATGAGCAAAAAGAAGTCTTACATAAACCGGACAGGAACATTTGAGTTCACAAGCTTTTTCTACCGCTATGGATTTGTAGCCAACTTCAGTATGGAGTTACCCAGCTTTGGAGTGTCTGGAATCAATGAATCGGCTGACATGAGCATTGGAGTTACAGTGATAAAGAATAATATGATAAACAATGACCTTGGACCAGCAACAGCTCAAATGGCTCTTCAGCTATTCATCAAGGACTATAGGTACACGTATCGATGCCACAGGGGTGATACACAAATTCAAACGAGGAGATCATTCGAGCTGAAGAAGCTGTGGGAGCAGACCCGTTCAAAGGCAGGGCTGTTGGTATCAGATGGAGGGCCAAACCTATACAACATTCGGAATCTCCACATCCCAGAGGTCTGCTTGAAGTGGGAACTGATGGATGAAGATTACCAGGGCAGGCTGTGTAATCCTTTGAACCCGTTTGTCAGTCATAAGGAAATTGAGTCTGTAAACAATGCTGTGGTAATGCCAGCCCATGGCCCAGCCAAGAGCATGGAATATGATGCTGTTGCGACTACACACTCATGGATTCCTAAGAGGAACCGTTCCATTCTCAATACCAGCCAAAGGGGAATTCTTGAGGATGAGCAGATGTACCAGAAGTGCTGCAGTCTATTCGAGAAATTCTTCCCCAGCAGTTCATACAGGAGGCCAGTTGGAATTTCCAGCATGGTGGAGGCCATGGTGTCTAGGGCCCGAATTGATGCACGAATTGATTTCGAATCTGGAAGGATTAAGAAAGAAGAGTTTGCTGAGATCATGAAGATCTGTTCCACCATTGAAGAACTCAGACGGCAAAAATAGTGAATTTAGCTTGTCCTTCATGAAAAAATGCCTTGTTTCTACT
>KX979610 A/mallard duck/Netherlands/23/2006 2006/08/25 2 (PB1)
AGCAAAAGCAGGCAAACCATTTGAATGGATGTCAATCCGACTTTACTTTTCTTAAAAGTGCCAGCGCAAAATGCTATAAGTACCACATTCCCTTACACTGGAGATCCTCCATACAGTCATGGAACAGGAACAGGATACACCATGGACACAGTCAACAGAACACATCAATACTCAGAGAAGGGAAAGTGGACAACAAACACAGAGACCGGAGCACCCCAACTCAACCCAATTGATGGACCATTACCTGAGGACAACGAGCCAAGTGGATATGCACAAACGGATTGCGTGTTGGAAGCAATGGCTTTCCTTGAAGAATCCCACCCAGGTATCTTTGAAAACTCTTGTCTTGAAACGATGGAAGTTGTTCAGCAAACAAGAGTGGACAAACTAACCCAAGGCCGCCAGACTTATGACTGGACATTGAATAGAAACCAACCAGCTGCAACTGCTTTGGCCAACACTATAGAGGTCTTCAGATTGAACGGTCTGACAGCCAATGAATCGGGGAGACTAATAGATTTCCTCAAGGATGTGATGGAATCAATGGATAAAGAAGAAATGGAAATAACAACACATTTCCAAAGAAAGAGAAGAGTAAGGGACAACATGACCAAGAAGATGGTCACCCAAAGAACAATAGGGAAGAAGAAACAGAGGCTGAACAAGAGGAGCTACTTAATAAGAGCACTGACACTGAACACAATGACAAAAGATGCAGAAAGAGGCAAATTAAAGAGGCGGGCAATTGCAACACCCGGGATGCAGATTAGAGGATTCGTGTACTTTGTCGAAACACTGGCGAGGAGCATCTGTGAGAAACTTGAGCAATCTGGACTCCCTGTTGGAGGGAATGAGAAGAAGGCTAAATTGGCAAATGTCGTGAGAAAAATGATGACTAACTCACAAGATACAGAGCTCTCCTTTACAATTACTGGAGACAACACCAAATGGAATGAGAATCAAAATCCTCGGATGTTCCTGGCAATGATAACATACATCACAAGAAACCAACCTGAATGGTTTAGAAATGTCTTGAGCATTGCCCCTATAATGTTCTCAAACAAAATGGCGAGATTAGGAAAAGGATACATGTTTGAAAGTAAGAGTATGAAGCTACGGACACAAATACCGGCAGAAATGCTTGCAAACATTGACTTAAAGTACTTTAACGAATCAACGAGAAAGAAAATTGAGAAAATAAGACCTCTGTTAATTGATGGCACAGCCTCATTGAGTCCTGGAATGATGATGGGCATGTTCAATATGCTGAGCACAGTATTAGGAGTCTCAATCCTGAATCTTGGGCAAAAGAGGTACACCAAAACCACATACTGGTGGGATGGACTCCAATCCTCTGATGACTTCGCTCTCATAGTGAATGCACCGAATCATGAGGGGATACAAGCAGGAGTGGATAGGTTCTATAGGACCTGCAAACTGGTTGGGATCAACATGAGCAAAAAGAAGTCTTACATAAACCGGACAGGAACTTTTGAGTTCACAAGCTTTTTCTACCGCTATGGGTTTGTAGCCAACTTCAGTATGGAGTTACCCAGCTTTGGGGTGTCCGGAATCAATGAATCGGCTGACATGAGCATTGGAGTTACAGTAATAAAGAACAATATGATAAACAATGACCTTGGACCAGCAACAGCTCAGATGGCTCTTCAGCTATTCATCAAGGACTATAGGTACACATACCGATGCCACAGGGGTGATACACAAATTCAAACGAGGAGATCATTCGAGCTGAAGAGGCTGTGGGAGCAGACCCACTCAAAGGCAGGGCTGTTGGTATCAGATGGAGGACCAAACCTGTACAACATTAGGAATCTCCACATTCCAGAGGTCTGCTTGAAGTGGGAACTGATGGATGAAGATTACCAGGGCAGGCTGTGTAATCCTCTGAACCCATTTGTCAGTCATAAGGAAATTGAGTCCGTAAACAATGCTGTTGTAATGCCAGCCCATGGCCCAGCCAAGAGCATGGAATATGATGCTGTTGCTACTACACACTCATGGATCCCTAAGAGGAACCGTTCCATTCTCAATACCAGCCAAAGGGGAATTCTTGAGGATGAGCAAATGTACCAGAAGTGCTGCAGTCTATTCGAGAAATTCTTCCCCAGTAGTTCATACAGAAGGCCAGTTGGAATTTCCAGCATGGTGGAGGCCATGGTGTCTAGGGCCCGAATTGATGCACGCATTGATTTCGAATCTGGAAGGATTAAGAAAGAAGAGTTTGCTGAGATCATGAAGATCTGTTCCACCATTGAAGAACTCAGACGGCAAAAATAGTGAATTTAGCTTGTCCTTCATGAAAAAATGCCTTGTTTCTACT
>KX979611 A/mallard duck/Netherlands/30/2011 2011/10/19 2 (PB1)
AGCAAAAGCAGGCAAACCATTTGAATGGATGTCAATCCGACTTTACTTTTCTTAAAAGTGCCAGCGCAAAATGCTATAAGTACTACATTCCCTTACACTGGAGATCCTCCATACAGCCATGGAACAGGAACAGGATACACCATGGACACAGTCAACAGAACACATCAATACTCAGAGAAGGGAAAGTGGACAACAAACACAGAGACCGGAGCACCCCAACTCAACCCAATTGATGGACCATTACCAGAGGACAACGAGCCAAGTGGATATGCACAAACGGATTGCGTGTTGGAAGCAATGGCTTTTCTTGAAGAATCCCACCCAGGGATCTTTGAAAACTCTTGTCTTGAAACGATGGAAGTCGTTCAGCAAACAAGAGTGGACAAACTAACCCAAGGTCGCCAGACTTATGACTGGACACTGAACAGAAACCAACCAGCTGCAACTGCTTTGGCCAACACTATAGAGGTGTTCAGATCGAATGGTCTGACAGCCAATGAGTCGGGGAGACTAATAGATTTCCTCAAGGATGTGATGGAATCAATGGATAAAGAAGAAATGGAAATAACAACACATTTCCAGAGAAAGAGAAGAGTGAGGGACAACATGACCAAGAAGATGGTCACACAAAGAACAATAGGAAAGAAGAAGCAGAGGCTGAATAAGAGGAGTTACTTAATAAGAGCACTGACATTGAACACAATGACCAAAGATGCAGAAAGAGGCAAATTGAAGAGACGGGCAATTGCAACACCCGGGATGCAGATTAGAGGATTCGTGTATTTTGTCGAAACACTAGCGAGGAGCATCTGTGAGAAACTCGAGCAATCTGGACTCCCTGTTGGAGGGAATGAGAAGAAGGCTAAATTGGCAAATGTTGTGAGAAAAATGATGACTAACTCACAAGATACAGAGCTTTCCTTTACAATTACTGGAGACAACACCAAATGGAATGAGAATCAAAACCCTCGGATGTTTTTGGCAATGATAACATACATCACAAGAAACCAACCTGAATGGTTTAGAAATGTCTTGAGCATCGCCCCTATAATGTTCTCAAACAAAATGGCGAGATTAGGAAAAGGATACATGTTTGAAAGTAAGAGTATGAAGCTAAGGACACAAATACCGGCAGAGATGCTCGCAAACATTGATTTGAAATATTTCAACGAATCAACGAGGAAGAAAATCGAGAAAATAAGACCTCTGCTGATTGATGGCACAGCCTCATTGAGTCCTGGAATGATGATGGGCATGTTCAATATGCTGAGCACAGTATTAGGGGTCTCAATCCTGAATCTTGGGCAAAAGAGGTACACCAAAACCACATACTGGTGGGATGGACTCCAATCCTCTGATGATTTCGCTCTCATAGTGAATGCACCGAATCATGAGGGGATACAAGCAGGGGTGGATAGGTTCTATAGGACCTGCAAACTGGTTGGGATCAATATGAGCAAAAAGAAGTCTTACATAAACCGGACAGGAACATTTGAGTTCACAAGTTTTTTCTATCGCTATGGATTTGTAGCTAACTTCAGTATGGAATTGCCCAGCTTTGGAGTGTCTGGAATCAATGAATCGGCTGACATGAGTATTGGAGTTACAGTGATAAAAAACAATATGATAAACAATGACCTTGGACCAGCAACAGCTCAAATGGCTCTCCAGCTATTCATCAAGGACTATAGGTACACGTACCGATGCCACAGGGGTGATACACAAATTCAAACGAGGAGATCATTCGAGCTGAAGAAGCTGTGGGAGCAGACCCGTTCAAAGGCAGGGCTGTTGGTATCAGATGGAGGACCAAACCTATACAACATTCGGAATCTCCACATCCCAGAGGTCTGCTTGAAGTGGGAACTGATGGATGAAGACTACCAAGGCAGGCTGTGTAATCCTCTGAACCCGTTTGTCAGTCATAAGGAAATTGAGTCCGTAAACAATGCTGTGGTAATGCCAGCCCATGGCCCAGCCAAGAGCATGGAATACGATGCTGTTGCGACTACACACTCATGGATTCCCAAAAGGAACCGTTCCATTCTCAATACCAGCCAAAGGGGAATTCTTGAGGATGAGCAAATGTACCAGAAGTGCTGTAGTCTATTCGAGAAATTCTTCCCCAGCAGTTCATACAGGAGGCCAGTTGGAATTTCCAGCATGGTGGAGGCCATGGTGTCTAGGGCCCGAATTGATGCACGCATTGATTTCGAATCTGGAAGGATTAAGAAAGAAGAGTTTGCTGAGATCATGAAGATCTGTTCCACCATTGAAGAGCTCAGACGGCAAAAATAGTGAATTTAGCTTGTCCTTCATGAAAAAATGCCTTGTTTCTACT
>KX979612 A/greater white-fronted goose/Netherlands/3/2007 2007/12/18 2 (PB1)
AGCAAAAGCAGGCAAACCATTTGAATGGATGTCAATCCGACTTTACTTTTCTTGAAAGTGCCAGCGCAAAATGCTATAAGTACTACATTCCCTTATACTGGAGATCCTCCATACAGCCATGGAACAGGAACAGGATACACCATGGACACAGTCAACAGAACACATCAATACTCAGAAAAGGGGAAGTGGACAACAAATACAGAGACTGGAGCACCCCAACTCAACCCAATTGATGGACCATTGCCTGAGGATAACGAGCCAAGTGGATATGCACAAACAGATTGCGTGCTGGAAGCAATGGCTTTCCTTGAAGAATCCCACCCAGGGATCTTTGAAAACTCATGTCTTGAGACGATGGAAGTTGTTCAGCAAACAAGAGTGGATAAACTAACCCAAGGTCGCCAGACCTATGACTGGACATTGAATAGAAACCAGCCGGCTGCAACTGCTTTGGCCAACACTATAGAGGTCTTCAGATCGAACGATCTAACAGCCAATGAATCAGGAAGACTAATAGATTTCCTCAAAGATGTGATGGAATCAATGGATAAAGAAGAGATGGAAATAACAACACATTTCCAGAGAAAGAGAAGAGTCAGGGACAACATGACCAAGAAAATGGTCACACAAAGAACAATAGGAAAGAAGAAGCAAAGACTGAACAAAAGGAGCTACTTAATAAGAGCATTGACACTGAACACAATGACAAAAGATGCAGAAAGAGGCAAACTGAAAAGGCGGGCAATTGCAACACCCGGGATGCAAATTAGAGGATTCGTGTACTTTGTCGAAACATTGGCAAGGAGCATCTGTGAGAAACTTGAGCAATCTGGACTCCCCGTCGGAGGGAATGAGAAGAAAGCCAAATTGGCAAATGTTGTGAGGAAGATGATGACTAACTCACAAGATACAGAGCTCTCCTTTACAATTACTGGAGACAACACCAAATGGAATGAGAATCAGAATCCTCGAATGTTTCTGGCAATGATAACATACATTACAAGAAACCAACCTGAATGGTTTAGAAATGTCCTGAGCATTGCCCCTATAATGTTCTCAAACAAAATGGCGAGATTAGGGAAAGGATACATGTTTGAAAGTAAAAGCATGAAGCTGCGGACACAAATACCAGCAGAAATGCTTGCAAATATTGACCTGAAATACTTCAATGAATCAACGAGAAAGAAAATTGAGAAAATAAGACCTCTGCTAATAGATGGCACAGCCTCATTGAGTCCTGGAATGATGATGGGCATGTTCAACATGCTGAGTACAGTCTTAGGGGTCTCAATCCTGAATCTTGGGCAAAAGAGGTACACCAAAACCACATACTGGTGGGATGGACTCCAATCCTCTGATGACTTCGCTCTCATAGTGAATGCACCGAATCATGAGGGGATACAAGCAGGAGTGGATAGGTTCTATAGGACCTGCAAACTGGTTGGGATCAATATGAGCAAAAAGAAGTCTTACATAAATCGGACAGGAACATTTGAGTTCACAAGCTTCTTCTACCGCTATGGATTTGTAGCCAACTTCAGCATGGAGCTGCCCAGCTTTGGAGTGTCTGGGATCAACGAATCAGCTGACATGAGCATTGGAGTTACAGTGATAAAAAACAATATGATAAACAACGATCTTGGACCAGCAACAGCCCAGATGGCCCTTCAGCTATTCATCAAGGATTACAGGTACACATACCGATGCCACAGGGGGGATACACAAATTCAAACGAGGAGATCATTCGAGCTGAAGAAGCTTTGGGAACAGACCCATTCAAAGGCAGGACTGTTGGTTTCAGATGGAGGGCCAAATCTGTACAACATCCGGAATCTCCACATCCCAGAAGTCTGCTTGAAATGGGAACTAATGGATGAAGATTACCAGGGTAGGCTGTGTAATCCTCTGAACCCGTTTGTCAGTCATAAGGAAATTGAGTCTGTAAACAATGCCGTGGTAATGCCGGCCCATGGCCCAGCCAAGAGCATGGAGTATGATGCAGTTGCGACTACACACTCATGGATCCCCAAGAGAAACCGTTCCATTCTCAATACCAGTCAAAGGGGAATTCTTGAGGACGAACAGATGTACCAGAAGTGCTGTAATCTATTCGAGAAATTCTTCCCTAGTAGTTCATACAGGAGGCCAGTTGGAATTTCCAGCATGGTGGAGGCCATGGTGTCTAGGGCCCGAATTGATGCACGAATTGACTTCGAGTCTGGAAGGATCAAGAAAGAAGAGTTTGCTGAGATCATGAAGATCTGTTCCACCATTGAAGAGCTCAGACGGCAAAAACAGTGAATTTAGCTTGTCCTTCATGAAAAAATGCCTTGTTTCTACT
>KX979615 A/mallard duck/Netherlands/18/2010 2010/09/03 2 (PB1)
AGCAAAAGCAGGCAAACCATTTGAATGGATGTCAATCCGACTTTACTTTTCTTAAAAGTGCCAGCACAAAATGCTATAAGCACTACATTCCCTTACACTGGAGATCCTCCATACAGCCATGGAACAGGAACAGGGTACACCATGGACACAGTCAACAGAACACATCAATACTCAGAGAAGGGAAAATGGACAACAAACACAGAGACCGGAGCACCCCAACTCAACCCAATTGATGGACCATTACCTGAGGACAACGAGCCAAGCGGATATGCACAAACGGATTGTGTATTGGAAGCAATGGCTTTCCTTGAAGAATCCCACCCAGGGATCTTTGAAAACTCTTGTCTTGAAACGATGGAAGTTGTTCAGCAAACAAGAGTGGACAAACTAACCCAAGGTCGCCAGACTTATGACTGGACACTGAATAGAAACCAACCAGCTGCAACTGCTTTGGCCAACACTATAGAGGTCTTCAGATCGAACGGTCTGACAGCCAATGAATCGGGGAGACTAATAGATTTCCTCAAGGATGTGATGGAGTCAATGGATAAAGAGGAAATGGAAATAACAACACATTTCCAGAGAAAGAGAAGAGTAAGGGACAACATGACTAAGAAGATGGTCACACAAAGAACAATAGGAAAGAAGAAACAGAGGCTGAACAAGAGGAGCTATTTAATAAGAGCACTTACACTAAACACAATGACAAAAGATGCAGAAAGAGGCAAATTGAAGAGGCGGGCAATTGCAACACCCGGGATGCAGATTAGAGGATTCGTGTACTTTGTCGAAACACTGGCGAGGAGCATCTGTGAGAAACTTGAGCAATCAGGACTCCCTGTTGGAGGGAATGAAAAGAAAGCTAAATTGGCAAATGTCGTGAGAAAAATGATGACTAACTCACAAGATACAGAGCTCTCCTTTACAATTACTGGGGACAACACCAAATGGAATGAGAATCAAAATCCTCGGATGTTCCTGGCAATGATAACATACATCACAAGAAACCAACCTGAATGGTTTAGAAATGTCTTGAGCGTCGCCCCTATAATGTTCTCAAACAAAATGGCGAGATTAGGAAAAGGATACATGTTTGAAAGTAAGAGCATGAAGCTACGGACACAAATACCGGCAGAAATGCTTGCAAACATTGACTTGAAATACTTCAACGAATCAACAAGAAAGAAAATCGAGAAAATAAGACCTCTGCTAATTGATGGCACAGCCTCATTGAGTCCTGGAATGATGATGGGCATGTTCAATATGCTGAGCACAGTATTAGGAGTCTCAATCCTGAATCTCGGGCAAAAGAGGTACACCAAAACCACATACTGGTGGGATGGACTCCAATCCTCTGATGATTTTGCTCTCATAGTGAATGCACCGAATCATGAGGGGATACAAGCAGGAGTGGATAGGTTTTATAGGACCTGCAAACTGGTTGGGATCAATATGAGCAAAAAGAAGTCTTACATAAACCGGACAGGAACTTTTGAGTTCACAAGCTTTTTCTATCGCTATGGGTTTGTAGCCAACTTCAGTATGGAATTACCCAGTTTCGGAGTGTCTGGAATCAATGAATCGGCTGACATGAGCATTGGAGTTACAGTGATAAAGAACAATATGATAAACAATGACCTTGGACCAGCAACAGCTCAGATGGCTCTCCAGCTATTCATCAAGGACTATAGGTACACGTACCGATGCCACAGGGGTGATACACAAATCCAAACGAGAAGATCATTCGAGCTGAAAAAGCTGTGGGAGCAGACCCGTTCAAAAGCAGGGCTGTTGGTATCAGATGGAGGACCAAATCTGTACAACATTCGGAATCTCCACATTCCAGAGGTCTGCTTGAAATGGGAACTGATGGATGAAGATTACCAGGGCAGGCTGTGTAATCCTCTGAACCCATTTGTCAGTCATAAGGAAATTGAGTCCGTAAATAATGCTGTGGTAATGCCAGCCCATGGCCCCGCCAAGAGCATGGAATATGATGCTGTTGCGACTACACACTCATGGATTCCTAAGAGGAACCGTTCCATTCTCAATACCAGCCAAAGGGGAATTCTTGAGGATGAACAAATGTACCAGAAGTGCTGCAGTCTATTCGAGAAATTCTTCCCCAGTAGTTCATACAGGAGGCCAGTTGGAATTTCCAGCATGGTGGAGGCCATGGTGTCTAGGGCCCGAATTGATGCACGCATTGACTTCGAATCTGGAAGGATTAAGAAAGAAGAGTTTGCTGAGATCATGAAGATCTGTTCCACCATTGAAGAGCTCAGACGGCAAAAATAGTGAATTTAGCTTGTCCTTCATGAAAAAATGCCTTGTTTCTACT
>KX979617 A/black-headed gull/Netherlands/25/2012 2012/06/20 2 (PB1)
AGCAAAAGCAGGCAAACCATTTGAATGGATGTCAATCCGACTTTACTTTTCTTGAAAGTGCCAGCGCAAAATGCTATAAGTACTACATTCCCTTATACTGGTGACCCTCCATACAGCCATGGAACAGGAACAGGATATACCATGGACACAGTCAACAGAACACACCAGTACTCAGAAAAAGGGACATGGACAACAAACACCGAAACTGGAGCACCTCAGCTTAACCCGATCGATGGACCACTACCGGAGGATAATGAGCCAAGCGGATATGCACAAACGGATTGTGTATTGGAGGCCATGGCTTTTCTTGAAGAATCCCACCCAGGGATCTTTGAGAACTCATGTCTCGAAACGATGGAAGTTGTTCAGCAAACACGAGTGGACAAGCTGACCCAAGGCCGACAAACATATGATTGGACATTGAATAGAAACCAGCCAGCTGCAACGGCTTTAGCCAACACCATAGAGGTCTTCAGATCGAACGGTCTAACAGCTAATGAATCGGGGAGACTCATTGATTTCCTTAAGGATGTGATGGATTCAATGGATAAAGAAGGAATGGAAATAACAACACATTTCCAAAGAAAAAGAAGAGTAAGGGACAACATGACCAAGAAAATGGTCACACAAAGAACAATAGGGAAAAAGAAACAGAGATTAAGCAAAAAAAGCTACCTAATAAGGGCATTGACATTGAATACAATGACCAAAGACGCAGAAAGAGGTAAATTGAAGAGGAGGGCGATTGCAACACCCGGGATGCAGATCAGAGGTTTCGTCTACTTTGTTGAAACACTTGCAAGGAGCATATGTGAGAAACTTGAACAGTCAGGGCTCCCAGTTGGAGGAAATGAGAAAAAGGCTAAATTGGCAAATGTTGTAAGAAAGATGATGACTAATTCGCAAGACACAGAGCTCTCCTTCACAATTACTGGGGACAACACCAAGTGGAATGAAAATCAAAACCCTCGGATGTTCCTAGCGATGATAACATACATTACACGAAACCAGCCTGAATGGTTCAGAAATGTCTTGAGCATTGCCCCTATAATGTTCTCAAACAAAATGGCAAGACTTGGGAAAGGATATATGTTCGAAAGTAAGAGCATGAAGCTACGAACACAAATACCAGCAGAAATGCTTGCAAGTATTGATCTCAAGTATTTCAATGAGTCAACGAGAAAGAAAATCGAGAGCATAAGACCCCTCTTAATAGATGGCACAGCCTCATTGAGTCCTGGAATGATGATGGGCATGTTCAACATGTTGAGTACAGTCTTAGGAGTCTCAATCTTAAATCTTGGGCAAAAGAGGTACACCAAGACCACATACTGGTGGGATGGACTCCAATCCTCTGATGACTTTGCACTCATAGTGAACGCACCTAATCATGAGGGAATACAAGCAGGAGTGGACAGATTTTACAGAACCTGCAAATTAGTTGGAATCAACATGAGTAAAAAGAAGTCCTACATAAATAGAACAGGAACATTTGAATTCACAAGCTTTTTCTACCGCTATGGGTTTGTAGCTAACTTCAGTATGGAGCTACCAAGCTTTGGCGTATCAGGGATTAATGAGTCAGCTGACATGAGCATTGGAGTAACAGTGATAAAGAACAACATGATAAACAATGACCTCGGACCAGCAACAGCCCAAATGGCTCTTCAACTGTTCATCAAGGACTACAGGTACACATATCGATGCCATAGAGGTGATACTCAAATCCAAACAAGGAGATCATTTGAGTTGAAGAAGCTTTGGGAGCAAACCCGTTCAAAGGCAGGGCTGCTGGTTTCAGATGGAGGACCAAACCTATATAATATCAGAAATCTCCATATTCCAGAGGTCTGTCTGAAATGGGAGCTAATGGATGAAGATTATCAGGGCAGGCTGTGCAACCCACTGAATCCATTCGTAAGCCATAAGGAAATTGAGTCCGTAAATAATGCTGTGGTAATGCCAGCCCATGGTCCAGCCAAAAGCATGGAATATGATGCTGTTGCAACTACACATTCCTGGGTCCCCAAGAGGAACCGTTCCATTCTCAACACTAGCCAAAGGGGAATCCTTGAGGATGAACAGATGTATCAAAAATGCTGCAATCTATTCGAAAAATTCTTCCCTAGCAGTTCGTACAGGAGACCAGTTGGAATTTCCAGCATGGTGGAGGCCATGGTATCCAGGGCCAGAATTGACGCACGGATTGACTTCGAATCTGGAAGGATCAAGAAAGAAGAGTTTGCTGAGATCATGAAGATCTGTTCCACCATTGAAGAGCTCAGACGGCAAAAGTAGTGAATTTTGCTTGTCCTTCATGAAAAAATGCCTTGTTTCTACT
>KX979618 A/mallard duck/Netherlands/36/2006 2006/09/11 2 (PB1)
AGCAAAAGCAGGCAAACCATTTGAATGGATGTCAATCCGACTTTACTTTTCTTAAAAGTGCCAGCGCAAAATGCTATAAGTACTACATTCCCTTACACTGGAGATCCTCCATACAGCCATGGGACAGGAACAGGATACACCATGGACACAGTCAACAGAACACATCAATACTCAGAGAAGGGAAAATGGACAACAAACACAGAGACCGGAGCACCCCAACTCAACCCAATTGATGGACCATTACCTGAGGACAACGAGCCAAGCGGATATGCACAGACGGATTGCGTGTTGGAAGCAATGGCTTTCCTTGAAGAATCCCACCCAGGGATCTTTGAAAGCTCTTGTCTTGAAACGATGGAAGTCGTTCAGCAAACAAGAGTGGACAAACTAACTCAAGGTCGCCAGACTTATGACTGGACACTGAATAGAAACCAACCAGCTGCAACTGCATTGGCCAACACTATAGAGGTCTTCAGATCGAACGGTCTGACAGCCAATGAATCGGGGAGACTAATAGATTTCCTCAAGGATGTGATGGAATCAATGGATAAAGAAGAAATGGAAATAACAACACATTTCCAGAGAAAGAGAAGAGTAAGGGACAACATGACCAAAAAGATGGTCACACAAAGAACAATAGGGAAGAAGAAACAGAGGCTGAACAAAAGGAGCTACTTAATAAGAGCACTGACACTGAACACAATGACAAAAGATGCAGAAAGAGGCAAATTGAAGAGGCGGGCAATTGCAACACCCGGGATGCAGATTAGAGGATTCGTGTACTTTGTCGAAACACTGGCTAGGAGCATCTGTGAGAAACTTGAGCAATCTGGACTCCCTGTTGGAGGGAATGAGAAGAAAGCTAAATTGGCAAATGTCGTGAGAAAAATGATGACTAACTCACAAGATACAGAGCTCTCCTTTACAATCACTGGAGACAACACCAAATGGAATGAAAATCAAAATCCTCGGATGTTTCTGGCAATGATAACATACATCACAAGAAACCAACCTGAATGGTTTAGAAATGTCTTGAGCATTGCCCCCATAATGTTCTCAAACAAAATGGCGAGATTAGGAAAAGGATACATGTTTGAAAGTAAGAGCATGAAGCTACGGACACAAATACCGGCAGAAATGCTTGCAAACATTGACTTGAAGTATTTCAACGAATCAACGAGAAAGAAAATCGAGAAAATAAGACCTCTGCTAATTGATGGCACAGCCTCATTGAGTCCTGGAATGATGATGGGCATGTTCAATATGCTGAGCACAGTCTTAGGAGTCTCAATCCTGAACCTTGGACAAAAGAGGTACACCAAAACCACATACTGGTGGGATGGACTCCAATCCTCCGATGATTTCGCTCTCATAGTGAATGCACCAAATCATGAGGGGATACAAGCAGGAGTGGATAGGTTCTATAGGACCTGCAAACTGGTTGGGATCAACATGAGCAAAAAGAAGTCTTACATAAACCGGACAGGAACATTTGAGTTCACAAGCTTTTTCTACCGCTATGGATTTGTAGCCAACTTCAGTATGGAGTTACCCAGCTTTGGAGTGTCTGGAATCAATGAATCGGCTGACATGAGCATTGGGGTTACAGTGATAAAGAACAATATGATAAACAATGACCTTGGACCAGCAACAGCTCAGATGGCTCTCCAGCTATTCATCAAGGACTATAGGTACACGTACCGGTGCCACAGGGGTGATACACAAATTCAAACAAGGAGATCATTCGAGCTGAAGAAGCTTTGGGAGCAGACCCGTTCAAAGGCAGGGCTGTTGGTATCAGATGGAGGACCAAACCTATACAACATTAGGAATCTCCACATCCCAGAGGTCTGCTTGAAGTGGGAATTGATGGATGAAGATTACCAGGGCAGGCTGTGTAATCCTCTTAACCCGTTTGTCAGTCATAAGGAAATTGAGTCCGTAAACAATGCTGTGGTAATGCCAGCCCATGGCCCAGCCAAGAGCATGGAATATGATGCTGTTGCGACTACACACTCATGGATTCCTAAGAGGAACCGTTCCATTCTCAATACCAGCCAAAGGGGAATTCTTGAGGATGAGCAGATGTACCAGAAGTGCTGCAGTCTATTCGAGAAATTCTTCCCCAGTAGTTCATACAGGAGGCCAGTTGGAATCTCCAGCATGGTGGAGGCCATGGTGTCTAGGGCCCGAATTGACGCACGCATTGATTTCGAATCTGGACGGATTAAGAAAGAAGAGTTTGCTGAGATCATGAAGATCTGTTCCACCATTGAAGAGCTCAGACGGCAAAAGTAGTGAATTTGGCTTGTCCTTCATGAAAAAATGCCTTGTTTCTACT
>KX979619 A/bean goose/Netherlands/1/2007 2007/01/15 2 (PB1)
AGCAAAAGCAGGCAAACCATTTGAATGGATGTCAATCCGACTTTACTTTTCTTGAAAGTGCCAGCGCAAAATGCTATAAGTACCACATTCCCTTATACTGGAGATCCTCCATACAGCCATGGAACAGGAACAGGATACACCATGGACACAGTCAACAGAACACATCAATACTCAGAAAAGGGGAAGTGGACAACAAATACAGAGACTGGAGCACCCCAACTCAACCCAATTGATGGACCATTACCTGAGGACAACGAGCCAAGTGGATATGCACAAACAGATTGCGTGCTGGAAGCAATGGCTTTCCTTGAAGAATCCCACCCAGGGATCTTTGAAAACTCATGTCTTGAGACGATGGAAGTTGTTCAGCAAACAAGAGTGGATAAACTAACCCAAGGTCGCCAGACCTATGACTGGACATTGAATAGAAACCAGCCGGCTGCAACTGCTTTGGCCAACACTATAGAGGTCTTCAGATCGAACGGTCTAACAGCCAATGAATCAGGAAGACTAATAGATTTCCTCAAAGATGTGATGGAATCAATGGATAAAGAAGAAATGGAAATAACAACACATTTCCAGAGAAAGAGAAGAGTAAGGGACAACATGACCAAGAAAATGGTCACACAAAGAACAATAGGGAAGAAGAAGCAAAGACTGAACAAAAGGAGCTACTTAATAAGAGCACTGACACTGAACACAATGACAAAAGATGCAGAAAGAGGCAAATTGAAAAGGCGGGCAATTGCAACACCCGGGATGCAAATTAGAGGATTCGTGTACTTTGTCGAAACATTGGCAAGGAGCATCTGTGAGAAACTTGAGCAATCTGGACTCCCCGTTGGAGGGAATGAGAAGAAAGCCAAATTGGCAAATGTTGTGAGGAAGATGATGACTAACTCACAAGATACAGAGCTCTCCTTTACAATTACTGGAGACAACACCAAATGGAATGAGAATCAGAATCCTCGAATGTTTCTGGCAATGATAACATACATCACAAGAAACCAACCTGAATGGTTTAGAAATGTCCTGAGCATTGCCCCTATAATGTTCTCAAACAAAATGGCGAGATTAGGGAAAGGATACATGTTTGAGAGTAAAAGCATGAAGCTGCGGACACAAATACCAGCAGAAATGCTTGCAAATATTGACCTGAAATACTTCAACGAATCAACGAGAAAGAAAATTGAGAAAATAAGACCCCTGCTAATAGATGGCACAGCCTCATTGAGTCCTGGAATGATGATGGGCATGTTCAACATGCTGAGTACAGTCTTAGGGGTCTCAATCCTGAATCTTGGGCAAAAGAGGTACACCAAAACCACATACTGGTGGGATGGACTCCAATCCTCTGATGACTTCGCTCTCATAGTGAATGCACCGAATCATGAGGGGATACAAGCAGGAGTGGATAGGTTCTATAGGACCTGCAAACTGGTTGGGATCAATATGAGCAAAAAGAAGTCTTACATAAATCGGACAGGAACATTTGAGTTCACGAGTTTCTTCTACCGCTATGGATTTGTAGCCAACTTCAGCATGGAGCTGCCCAGCTTTGGAGTGTCTGGGATTGACGAATCAGCTGACATGAGCATTGGAGTTACAGTGATAAAAAACAATATGATAAACAACGATCTTGGACCAGCAACAGCCCAGATGGCTCTTCAGCTATTCATCAAGGATTACAGGTACACATATCGATGCCACAGGGGTGATACACAAATTCAAACGAGGAGATCATTCGAGCTGAAGAAGCTTTGGGAACAGACCCGTTCAAAGGCAGGACTGTTGGTTTCAGATGGAGGGCCAAACCTGTACAACATCCGGAATCTCCACATCCCAGAAGTCTGCTTGAAGTGGGAACTAATGGATGAAGATTACCAGGGTAGGCTGTGTAATCCTCTGAACCCGTTTGTCAGTCATAAGGAAATTGAGTCTGTAAACAATGCCGTGGTAATGCCAGCCCATGGCCCAGCCAAGAGCATGGAGTATGATGCAGTTGCGACTACACACTCATGGATCCCCAAGAGAAACCGTTCCATTCTCAATACCAGTCAAAGGGGAATTCTTGAGGACGAACAGATGTACCAGAAGTGCTGTAATCTGTTCGAGAAATTCTTCCCTAGTAGTTCATACAGGAGGCCAGTTGGAATTTCCAGCATGGTGGAGGCCATGGTGTCCAGGGCCCGAATTGATGCACGAATTGACTTCGAGTCTGGAAGGATCAAGAAAGAAGAGTTTGCTGAGATCATGAAGATCTGTTCCACCATTGAAGAGCTCAGACGGCAAAAACAGTGAATTTAGCTTGTCCTTCATGAAAAAATGCCTTGTTTCTACT
>KX979620 A/mallard duck/Netherlands/1/2012 2012/01/14 2 (PB1)
AGCAAAAGCAGGCAAACCATTTGAATGGATGTCAATCCGACTTTACTTTTCTTAAAAGTGCCAGCGCAAAATGCTATAAGTACTACATTCCCTTACACTGGAGATCCTCCATACAGCCATGGAACAGGAACAGGATACACCATGGACACAGTCAACAGAACGCATCAATACTCAGAAAAGGGAAAGTGGACAACAAACACAGAGACCGGAGCACCCCAACTCAACCCAATTGATGGACCATTACCAGAGGACAACGATCCAAGCGGATATGCACAAACGGATTGCGTGTTGGAAGCAATGGCTTTCCTTGAAGAATCCCACCCAGGAATCTTTGAAAACTCATGTCTTGAAACAATGGAAGTCGTTCAGCAAACAAGAGTGGACAAACTAACCCAAGGTCGCCAGACTTATGATTGGACACTGAATAGAAACCAACCAGCTGCAACTGCTTTGGCCAACACTATAGAGGTCTTCAGATCGAACGGTCTAACAGCCAATGAGTCGGGGAGACTAATAGATTTTCTCAAGGATGTGATGGAATCAATGGATAAAGAAGAAATGGAAATAACAACACATTTTCAGAGAAAGAGAAGAGTAAGGGACAACATGACCAAGAAGATGGTCACACAAAGAACAATAGGGAAGAAGAAGCAGAGGCTGAACAAGAGGAGTTACTTGATAAGAGCATTGACATTGAACACAATGACCAAAGATGCGGAAAGAGGCAAATTGAAGAGGCGGGCAATTGCAACACCCGGGATGCAGATTAGAGGATTCGTGTACTTTGTCGAAACACTAGCGAGGAGCATCTGTGAGAAACTCGAGCAATCCGGACTCCCTGTTGGAGGGAATGAGAAGAAGGCTAAATTGGCAAATGTCGTGAGAAAGATGATGACTAACTCACAAGATACAGAGCTCTCCTTTACAATTACTGGAGACAACACCAAATGGAATGAGAATCAAAATCCTCGGATGTTTTTGGCAATGATAACATACATCACAAGAAACCAACCTGAATGGTTTAGAAATGTCTTGAGCATTGCCCCTATAATGTTCTCAAACAAAATGGCGAGATTAGGAAAAGGATACATGTTTGAAAGTAAGAGCATGAAGCTAAGGACACAAATACCGGCAGAAATGCTTGCAAACATTGACTTGAAATACTTCAATGAATCAACGAGGAAGAAAATCGAGAAAATAAGACCTCTGCTGATTGATGGCACAGCCTCATTGAGTCCTGGAATGATGATGGGCATGTTCAATATGCTGAGCACAGTATTAGGGGTCTCAATCCTGAATCTTGGACAAAAGAGGTACACCAAAACCACATATTGGTGGGATGGACTCCAATCCTCTGATGATTTCGCTCTCATAGTAAATGCACCAAATCATGAGGGGATACAAGCAGGAGTGGATAGGTTCTATAGGACCTGCAAACTGGTTGGGATCAACATGAGCAAAAAGAAGTCTTACATAAACCGGACAGGAACATTTGAGTTCACAAGCTTTTTCTACCGCTATGGATTTGTAGCCAACTTCAGTATGGAGTTACCCAGCTTTGGGGTATCTGGAATCAATGAATCGGCTGACATGAGCATTGGAGTTACAGTGATAAAGAACAATATGATAAACAATGACCTTGGACCAGCAACAGCTCAAATGGCTCTTCAGCTATTCATCAAGGACTATAGGTACACGTACCGATGCCACAGAGGTGATACACAAATTCAAACGAGGAGATCATTCGAGCTGAAGAAGCTGTGGGAGCAGACCCGTTCAAAGGCAGGGCTGTTGGTATCGGATGGAGGACCAAACCTATACAACATTCGGAATCTCCACATCCCAGAGGTCTGCTTGAAGTGGGAACTAATGGATGAGGACTACCAAGGTAGGCTGTGCAATCCTCTGAACCCGTTTGTCAGCCATAAGGAAATTGAGTCCGTAAACAATGCTGTGGTAATGCCAGCCCATGGCCCAGCCAAAAACATGGAATATGATGCTGTTGCAACTACACACTCATGGATTCCTAAGAGGAACCGTTCCATTCTCAATACCAGCCAAAGGGGAATTCTTGAAGATGAGCAGATGTACCAGAAGTGCTGCAGTCTGTTCGAGAAATTCTTCCCCAGTAGTTCATACAGGAGGCCAGTTGGAATTTCCAGCATGGTGGAGGCCATGGTGTCTAGGGCCCGAATTGATGCACGCATTGATTTCGAATCTGGAAGGATTAAGAAAGAAGAATTTGCTGAGATCATGAAGATCTGTTCCACCATTGAAGAGCTCAGACGGCAAAAATAGTGAATTTAGCTTGTCCTTCATGAAAAAATGCCTTGTTTCTACT
>KX979621 A/Eurasian wigeon/Netherlands/1/2009 2009/09/11 2 (PB1)
AGCAAAAGCAGGCAAACCATTTGAATGGATGTCAATCCGACTTTACTTTTCTTAAAAGTGCCAGCGCAAAATGCTATAAGTACTACATTCCCTTACACTGGGGATCCTCCATACAGCCATGGAACAGGAACAGGATACACCATGGACACAGTCAACAGAACACATCAATACTCAGAAAAGGGAAAGTGGACAACAAACACAGAGACCGGAGCACCCCAACTCAACCCAATTGATGGACCATTACCAGAGGACAACGAACCAAGCGGATATGCACAAACTGATTGCGTGTTGGAAGCAATGGCTTTCCTTGAAGAATCCCACCCAGGGATCTTTGAAAACTCTTGTCTTGAAACGATGGAAGTCGTTCAGCAAACAAGAGTGGACAAACTAACCCAAGGTCGCCAGACTTACGATTGGACGCTGAATAGAAACCAACCAGCTGCAACTGCTTTGGCTAACACTATAGAGGTCTTCAGATCGAACGGTCTAACAGCCAATGAGTCGGGGAGACTAATAGACTTCCTCAAGGATGTGATGGAATCAATGGATAAAGAAGAAATGGAAATAACAACACATTTCCAGAGAAAGAGAAGAGTAAGGGACAACATGACCAAGAAGATGGTCACACAAAGAACAATAGGAAAGAAGAAGCAGAGGCTGAACAAGAGGAGCTACTTAATAAGAGCACTGACATTGAACACAATGACCAAAGATGCAGAAAGAGGCAAATTGAAGAGGCGGGCAATTGCAACACCCGGGATGCAGATTAGAGGATTCGTGTACTTTGTCGAAACACTAGCGAGGAGCATCTGTGAGAAACTCGAGCAATCCGGACTCCCCGTTGGAGGGAATGAGAAGAAGGCTAAATTGGCAAATGTCGTGAGAAAAATGATGACTAACTCACAAGATACAGAGCTCTCCTTTACAATTACTGGAGACAACACCAAATGGAATGAGAATCAAAATCCTCGGATGTTTTTGGCAATGATAACATACATCACAAGAAACCAACCTGAATGGTTTAGAAATGTCTTGAGCATTGCCCCTATAATGTTCTCAAACAAAATGGCGAGATTAGGAAAAGGATACATGTTTGAAAGTAAGAGCATGAAGCTAAGGACACAAATACCGGCAGAAATGCTTGCAGACATTGACTTGAAATACTTCAACGAATCAACGAGAAAGAAAATCGAGAAAATAAGACCTCTGCTGATTGATGGCACAGCCTCATTGAGCCCTGGAATGATGATGGGCATGTTCAATATGCTAAGCACAGTATTAGGGGTCTCAATCCTGAATCTTGGACAAAAGAGGTACACCAAAACCACATACTGGTGGGATGGACTCCAATCCTCTGATGATTTCGCTCTCATAGTGAATGCACCGAATCATGAGGGGATACAAGCAGGGGTGGATAGGTTTTATAGAACCTGCAAACTGGTTGGGATCAACATGAGCAAAAAGAAGTCTTACATAAACCGGACAGGAACATTTGAGTTCACAAGCTTTTTCTACCGCTATGGATTTGTAGCCAACTTCAGTATGGAGTTACCCAGCTTTGGAGTGTCTGGGATCAATGAATCGGCTGACATGAGCATTGGAGTTACAGTAATAAAGAACAATATGATAAACAATGACCTTGGACCAGCAACAGCTCAAATGGCTCTTCAGCTATTCATCAAAGACTATAGGTACACGTACCGATGCCACAGGGGTGATACACAAATTCAAACGAGGAGATCATTCGAGCTGAAGAAGCTGTGGGAGCAAACCCATTCAAAGGCAGGGCTGTTGGTATCAGATGGAGGACCAAACCTATACAACATTCGGAATCTCCACATCCCAGAGGTCTGCTTGAAGTGGGAACTAATGGATGAAGACTACCAGGGCAGGCTGTGTAATCCTCTGAACCCATTTGTCAGTCATAAGGAAATTGAGTCCGTAAACAATGCTGTGGTAATGCCAGCCCATGGCCCAGCCAAGAGCATGGAATATGATGCTGTTGCGACTACACACTCATGGATTCCTAAGAGGAACCGTTCCATTCTCAATACCAGCCAAAGGGGAATTCTTGAGGATGAGCAGATGTACCAGAAGTGCTGCAGTCTATTCGAGAAATTCTTCCCCAGTAGTTCATACAGGAGGCCAGTTGGAATTTCCAGCATGGTGGAGGCCATGGTGTCTAGGGCCCGAATTGATGCACGCATTGATTTCGAATCTGGAAGGATTAAGAAAGAAGAGTTTGCTGAGATCATGAAGATCTGTTCCACCATTGAAGAGCTCAGACGGCAAAAATAGTGAATTTAGCTTGTCCTTCATGAAAAAATGCCTTGTTTCTACT
>KX979622 A/bewicks swan/Netherlands/8/2009 2009/01/04 2 (PB1)
AGCAAAAGCAGGCAAACCATTTGAATGGATGTCAATCCGACTTTACTTTTCTTAAAAGTGCCAGCGCAAAATGCTATAAGCACTACGTTCCCTTACACTGGAGATCCTCCATACAGCCATGGAACAGGAACAGGATACACCATGGACACAGTCAACAGAACACATCAATACTCAGAGAAGGGAAAGTGGACAACAAACACAGAGACTGGGGCACCCCAACTCAACCCAATTGATGGACCATTACCAGAGGACAACGAGCCAAGCGGATATGCACAAACAGATTGCGTGTTGGAAGCAATGGCTTTCCTTGAAGAATCCCACCCAGGGATCTTTGAAAACTCTTGTCTTGAAACGATGGAAGTCGTTCAGCAAACAAGAGTGGACAAACTAACCCAAGGTCGCCAGACTTATGATTGGACACTGAATAGAAACCAACCAGCTGCAACTGCTTTGGCCAACACTATAGAGGTCTTCAGATCGAACGGTCTAACAGCCAATGAGTCGGGGAGACTAATAGATTTCCTCAAGGACGTGATGGAATCAATGGATAAAGAAGAAATGGAAATAACAACACATTTCCAGAGAAAGAGAAGAGTAAGGGACAACATGACCAAGAAGATGGTCACACAAAGAACGATAGGAAAGAAGAAGCAGAGGCTGAACAAGAGGAGCTACTTAATAAGAGCGCTGACATTAAACACAATGACCAAAGATGCAGAAAGGGGCAAATTGAAGAGGCGGGCAATTGCAACACCCGGAATGCAGATTAGAGGATTCGTGTACTTTGTCGAAACACTAGCAAGGAGCATCTGTGAGAAACTCGAGCAATCTGGACTCCCTGTTGGAGGGAATGAGAAGAAGGCCAAATTGGCAAATGTCGTGAGAAAAATGATGACTAACTCACAAGATACAGAGCTCTCCTTTACAATTACTGGAGACAACACCAAATGGAATGAGAATCAAAATCCTCGGATGTTTTTGGCAATGATAACATACATCACAAGAAACCAACCCGAATGGTTTAGAAATGTCTTGAGCATTGCCCCTATAATGTTCTCAAACAAAATGGCGAGGTTAGGAAAAGGGTACATGTTTGAAAGTAAGAGCATGAAGCTAAGGACACAAATACCGGCAGAAATGCTTGCAAACATTGACTTGAAATACTTCAACGAATCAACTAGAAAGAAAATCGAGAAAATAAGACCTCTGCTAATTGATGGCACAGCCTCATTGAGTCCTGGAATGATGATGGGCATGTTCAATATGCTGAGCACAGTATTGGGGGTCTCAATCCTGAATCTTGGACAAAAGAGATACACCAAAACCACATACTGGTGGGATGGACTCCAATCCTCTGATGACTTCGCTCTCATAGTGAATGCACCGAATCACGAGGGGATACAAGCAGGGGTGGATAGGTTCTATCGGACCTGCAAACTGGTTGGGATCAACATGAGCAAAAAGAAGTCTTACATAAACCGGACAGGAACATTTGAGTTCACAAGCTTTTTCTACCGCTATGGATTTGTAGCCAACTTCAGTATGGAGTTACCCAGTTTTGGAGTGTCTGGAATCAATGAATCGGCTGACATGAGTATTGGAGTTACAGTGATAAAGAACAATATGATAAACAATGACCTTGGACCAGCAACAGCTCAAATGGCCCTTCAGCTATTCATCAAGGACTATAGGTACACGTACCGATGCCACAGGGGTGATACACAAATTCAAACGAGGAGATCATTCGAGTTGAAGAAGCTGTGGGAGCAGACCCGTTCAAAGGCAGGGCTGTTGGTATCAGATGGAGGACCAAACCTATACAACATTCGGAATCTCCACATCCCAGAGGTCTGCTTGAAGTGGGAACTAATGGATGAAGATTACCTGGGCAGGCTGTGTAATCCTCTGAACCCGTTTGTCAGTCATAAGGAAATTGAGTCCGTAAACAATGCTGTGGTAATGCCAGCCCATGGCCCAGCCAAGAGCATGGAATATGATGCTGTTGCGACTACACACTCATGGATTCCTAAGAGGAACCGTTCCATTCTCAATACCAGCCAAAGGGGAATTCTCGAGGATGAGCAGATGTACCAGAAGTGCTGCAGTCTATTCGAGAAATTCTTCCCCAGTAGTTCATACAGGAGGCCAGTTGGAATTTCCAGCATGGTGGAGGCCATGGTGTCCAGGGCCCGAATTGATGCACGCATTGATTTCGAATCTGGAAGGATTAAGAAAGAAGAGTTTGCTGAGATCATGAAGATCTGTTCCACCATTGAAGAGCTCAGACGGCAAAAATAGTGAATTTAGCTTGTCCTTCATGAAAAAATGCCTTGTTTCTACT
>KX979623 A/black-headed gull/Netherlands/16/2009 2009/07/15 2 (PB1)
AGCGAAAGCAGGCAAACCATTTGAATGGATGTCAATCCGACTTTACTTTTCTTGAAGGTACCAGCGCAAAATGCTATAAGTACCACCTTCCCTTATACTGGTGATCCTCCATACAGCCATGGAACAGGAACAGGGTATACCATGGACACAGTCAACAGAACACATCAGTACTCAGAGAAGGGAAAATGGACAACAAACACAGAGACTGGGGCACCTCAGCTTAACCCGATTGATGGACCCCTACCAGAGGATAATGAGCCAAGCGGGTATGCACAAACAGATTGTGTCTTGGAGGCAATGGCTTTCCTTGAAGAATCCCACCCAGGGATTTTTGAAAACTCATGTCTTGAAACGATGGAAGTTGTTCAGCAAACACGAGTAGACAAACTGACCCAAGGTCGACAAACATATGATTGGACGTTGAACAGAAACCAGCCTGCTGCAACTGCTCTAGCCAACACCATAGAGGTTTTCAGATTGAATGGTCTAACTGCTAATGAATCAGGGAGGCTAATCGATTTCCTCAAGGATGTGATGGAATCAATGGATAAAGAAGAAATGGAAATAACAACACATTTCCAAAGAAAAAGAAGAGTTAGAGACAACATGACCAAGAAAATGGTCACACAAAGAACAATAGGAAAAAAGAAGCAGAGATTGAACAAGAAAAGTTATCTTATAAGAGCATTGACATTGAACACAATGACCAAAGATGCGGAAAGAGGCAAATTGAAGAGGCGGGCAATTGCGACACCCGGGATGCAGATCAGAGGTTTCGTTTATTTCGTCGAAACACTTGCGAGAAGCATCTGTGAGAAACTTGAACAATCAGGACTCCCAGTTGGGGGAAATGAGAAAAAAGCTAAATTGGCAAATGTTGTAAGAAAAATGATGACTAATTCGCAAGACACGGAGCTCTCCTTCACAATCACTGGGGACAACACCAAATGGAATGAAAATCAAAATCCTCGGATGTTTCTGGCAATGATAACATACATCACAAGAAACCAACCTGAATGGTTCAGAAATGTCTTGAGTATTGCCCCTATAATGTTCTCAAACAAAATGGCAAGGCTTGGGAAAGGATATATGTTTGAAAGTAAGAGCATGAAGCTACGAACACAAATTCCAGCAGAAATGCTTGCAAGCATTGACCTCAAATATTTCAATGAGTCAACAAAGAAGAAAATAGAGAACATAAGACCCCTCCTAATAGATGGCACAGCATCATTGAGCCCTGGAATGATGATGGGCATGTTCAACATGTTAAGTACAGTCTTAGGAGTCTCAATATTGAATCTTGGGCAGAAGAGATACACCAAGACCACGTACTGGTGGGATGGACTTCAATCCTCTGATGACTTTGCACTCATAGTGAATGCACCTAATCATGAAGGGATACAGGCAGGAGTGGACAGATTCTACAGGACCTGCAAATTAGTTGGAATCAATATGAGTAAAAAGAAGTCTTACATAAATAGGACAGGAACATTTGAATTCACAAGCTTTTTCTATCGCTATGGGTTTGTAGCTAACTTCAGCATGGAGTTACCCAGTTTTGGAGTATCTGGAATCAATGAATCAGCTGACATGAGCATTGGAGTAACAGTGATAAAGAACAACATGATAAATAATGACCTTGGGCCAGCAACAGCCCAAATGGCTCTCCAACTGTTCATCAAGGACTACAGATACACATATCGATGCCATAGAGGTGATACTCAAATCCAAACAAGAAGATCATTCGAGCTGAAGAAGCTGTGGGAGCAGACCCGCTCAAAGGCAGGGCTGTTGGTTTCAGATGGAGGACCAAACCTATATAACATCAGAAACCTACATATTCCCGAGGTCTGTTTGAAATGGGAGCTAATGGATGAGGATTATCAAGGCAGGCTGTGCAACCCTCTGAACCCTTTTGTAAGCCATAAGGAAATTGAGTCCGTAAACAATGCTGTGGTAATGCCAGCCCATGGTCCAGCCAAAAGCATGGAATACGATGCCGTTGCAACCACACATTCCTGGATTCCTAAGAGGAACCGTTCCATTCTCAATACTAGCCAAAGGGGAATCCTTGAGGATGAACAGATGTATCAAAAATGTTGCAATCTATTCGAAAAATTCTTCCCTAGCAGTTCATACAGGAGACCAGTTGGGATCTCCAGCATGGTAGAGGCCATGGTGTCTAGGGCCCGGATTGACGCACGGATTGACTTCGAATCTGGAAGGATCAAGAAAGAAGAGTTTGCTGAGATCATGAAGATCTGTTCCACCATTGAAGAGCTCAGACGGCAAAAATAGTGAATTTAGCTTGTCCTTCATGAAAAAATGCCTTGTTTCTACT
>KX979625 A/black-headed gull/Netherlands/26/2014 2014/06/23 2 (PB1)
AGCAAAAGCAGGCAAACCATTTGAATGGATGTCAATCCGACTTTACTTTTCTTGAAAGTGCCAGCGCAAAATGCTATAAGTACTACATTCCCTTATACTGGTGACCCTCCATACAGCCATGGAACAGGAACAGGATATACCATGGACACAGTCAACAGAACACACCAGTACTCAGAAAAAGGAACATGGACAACAAACACCGAAACTGGAGCACCTCAGCTTAACCCGATCGATGGACCACTACCGAAGGATAATGAGCCAAGCGGATATGCACAAACGGATTGTGTATTGGAGGCCATGGCTTTCCTCGAAGAATCCCATCCAGGGATCTTTGAGAACTCATGTCTTGAAACGATGGAAGTTGTTCAGCAAACACGAGTGGACAAGCTGACCCAAGGCCGACAAACATATGATTGGACATTGAATAGAAACCAGCCAGCTGCAACGGCTTTAGCCAACACCATAGAGGTATTCAGATCGAACGGTCTAACAGCTAATGAATCGGGGAGACTAATTGATTTCCTTAAGGATGTGATGGATTCAATGGATAAAGAAGGAATGGAAATAACAACACATTTCCAAAGAAAAAGGAGAGTAAGGGACAACATGACCAAGAAAATGGTCACACAAAGAACAATAGGAAAAAAGAAACAGAGATTGAGCAAAAAAAGCTACCTAATAAGGGCATTGACATTGAATACAATGACCAAAGATGCAGAAAGAGGTAAATTGAAAAGGAGAGCGATTGCAACACCCGGGATGCAGATCAGAGGTTTCGTCTACTTCGTTGAAACACTTGCAAGGAGCATATGTGAGAAACTTGAACAGTCGGGGCTCCCAGTTGGAGGAAATGAGAAAAAGGCTAAATTGGCAAACGTTGTAAGAAAGATGATGACTAATTCGCAAGACACAGAGCTCTCCTTCACAATTACTGGGGACAACACCAAGTGGAATGAAAATCAAAACCCTCGGATGTTCCTAGCGATGATAACATACATCACAAGAAACCAGCCTGAATGGTTCAGAAATGTCTTGAGCATTGCCCCTATAATGTTCTCAAACAAAATGGCAAGACTTGGGAAAGGATATATGTTCGAAAGTAAGAGCATGAAGCTACGAACACAAATACCAGCAGAAATGCTTGCAAGTATTGACCTCAAATATTTCAACGAGTCAACGAGAAAGAAAATCGAGAACATAAGACCCCTCTTAATAGATGGCACAGCCTCATTGAGTCCTGGAATGATGATGGGCATGTTCAACATGTTGAGTACAGTCTTAGGAGTCTCAATCTTAAATCTTGGGCAAAAGAGGTACACCAAGACCACATACTGGTGGGATGGACTCCAATCCTCTGATGACTTTGCACTCATAGTGAATGCACCTAATCATGAGGGAATACAAGCAGGAGTGGACAGATTTTACAGAACCTGCAAATTAGTTGGAATCAACATGAGTAAAAAGAAGTCCTACATCAATAGAACAGGAACATTTGAATTCACAAGCTTTTTCTATCGCTATGGGTTTGTAGCTAACTTCAGTATGGAGCTACCAAGCTTTGGCGTATCAGGGATTAATGAGTCAGCTGACATGAGCATTGGAGTAACAGTGATAAAGAACAACATGATAAACAACGACCTTGGACCAGCAACAGCCCAAATGGCTCTTCAACTGTTCATCAAGGACTACAGGTACACATATCGATGCCATAGAGGTGATACTCAAATCCAAACAAGGAGATCATTTGAGTTGAAGAAGCTTTGGGAGCAAACCCGTTCAAAGGCGGGGCTGCTGGTTTCAGATGGAGGACCAAACCTATATAATATCAGAAATCTCCATATTCCAGAGGTCTGTCTGAAATGGGAGCTAATGGATGAAGATTATCAGGGCAGGCTGTGCAACCCTCTGAATCCATTCGTAAGCCATAAGGAAATTGAGTCCGTAAATAATGCTGTGGTAATGCCAGCCCATGGTCCAGCCAAAAGTATGGAATATGATGCTGTTGCAACTACACATTCCTGGGTCCCCAAGAGGAACCGTTCCATCCTCAACACTAGCCAAAGGGGAATCCTTGAGGATGAACAGATGTATCAAAAATGCTGCAATCTATTCGAAAAATTCTTCCCTAGCAGTTCGTACCGGAGACCAGTTGGAATTTCCAGCATGGTGGAGGCCATGGTATCCAGGGCCCGAATTGACGCACGGATTGACTTCGAATCTGGAAGGATCAAGAAAGAAGAGTTTGCTGAGATCATGAAGATCTGTTCCACCATTGAAGAGCTCAGACGGCAAAAGTAGTGAATTTTGCTTGTCCTTCATGAAAAAATGCCTTGTTTCTACT
>KX979626 A/black-headed gull/Netherlands/9/2008 2008/06/28 2 (PB1)
AGCAAAAGCAGGCAAACCATTTGAATGGATGTCAATCCGACTTTACTTTTCTTGAAGGTACCAGCGCAAAATGCTATAAGTACCACTTTCCCTTATACTGGTGATCCTCCATACAGCCATGGAACAGGAACAGGGTATACCATGGACACAGTCAACAGGACACATCAGTACTCCGAGAAGGGAAAATGGACAACAAACACAGAGACTGGGGCACCTCAGCTTAACCCGATTGATGGACCGCTACCGGAGGATAATGAGCCAAGCGGATATGCACAAACAGATTGTGTCTTGGAGGCAATGGCTTTCCTTGAAGAATCCCACCCAGGGATCTTTGAAAACTCATGTCTTGAAACGATGGAAGTTGTTCAGCAAACACGAGTGGACAAACTGACCCAAGGTCGACAAACATATGATTGGACGTTGAACAGAAACCAGCCTGCTGCAACTGCTCTAGCCAACACCATAGAGGTTTTCAGATCGAATGGTCTAACTGCTAATGAATCAGGGAGGCTAATCGATTTCCTCAAGGATGTGATGGAATCAATGGATAAAGAAGAAATGGAAATAACAACACATTTCCAAAGAAAAAGAAGAGTTAGAGACAACATGACCAAGAAAATGGTCACACAAAGAACAATAGGAAAGAAGAAGCAAAGATTGAACAAGAAGAGTTATCTAATAAGAGCATTGACATTGAACACAATGACCAAAGATGCGGAAAGAGGCAAATTGAAGAGGCGGGCAATTGCGACACCCGGGATGCAGATCAGAGGTTTCGTTTATTTCGTCGAAACACTTGCGAGAAGCATCTGTGAGAAACTCGAACAGTCAGGACTCCCAGTTGGGGGAAATGAGAAAAAGGCTAAATTGGCAAATGTTGTAAGAAAAATGATGACTAATTCTCAAGACACAGAACTCTCCTTCACAATTACTGGGGACAACACCAAGTGGAATGAAAATCAAAATCCTCGAATGTTTCTGGCAATGATAACATACATCACAAGAAACCAACCTGAATGGTTCAGAAATGTCTTGAGTATTGCCCCTATAATGTTCTCAAACAAAATGGCAAGACTTGGGAAAGGATATATGTTCGAAAGTAAGAGCATGAAGCTACGAACACAAATTCCAGCAGAAATGCTTGCGAGTATTGACCTCAAATATTTTAATGAGTCAACAAGGAAGAAAATAGAGAACATAAGACCCCTCCTAATAGATGGCACAGCATCATTGAGTCCTGGAATGATGATGGGCATGTTCAACATGTTGAGTACAGTATTAGGAGTCTCAATCTTGAATCTTGGGCAGAAGAGATACACCAAGACCACGTACTGGTGGGATGGACTTCAATCCTCTGATGACTTTGCACTCATAGTGAATGCACCTAATCATGAAGGGATACAAGCAGGTGTGGACAGATTCTACAGGACCTGCAAATTAGTTGGAATCAATATGAGTAAAAAGAAATCTTACATAAATAGGACAGGAACATTTGAATTCACAAGCTTTTTCTATCGCTATGGATTTGTAGCTAACTTCAGCATGGAGTTACCCAGTTTTGGAGTGTCTGGAATTAATGAATCAGCTGACATGAGCATTGGAGTAACAGTGATAAAGAACAACATGATAAATAATGACCTTGGCCCAGCAACAGCCCAAATGGCTCTCCAACTGTTCATCAAGGACTACAGATACACATATCGATGCCATAGAGGTGATACTCAAATCCAAACAAGAAGATCGTTCGAGCTGAAAAAGCTGTGGGAGCAGACCCGCTCAAAGGCAGGGTTGTTGGTTTCAGATGGAGGACCAAACCTATATAACATCAGAAACCTCCATATTCCCGAGGTCTGTTTGAAGTGGGAGCTAATGGATGAGGATTATCAAGGCAGGCTGTGCAACCCTCTGAACCCTTTCGTAAGCCATAAGGAAATTGAGTCTGTAAACAATGCTGTGGTAATGCCAGCCCATGGTCCAGCCAAAAGCATGGAATATGATGCTGTTGCAACTACACATTCCTGGATTCCCAAGAGGAATCGTTCCATTCTCAATACTAGCCAAAGGGGGATACTTGAGGATGAACAGATGTATCAAAAATGCTGCAATCTATTCGAAAAATTCTTCCCTAGCAGTTCGTACAGGAGACCAGTTGGAATCTCCAGCATGGTAGAGGCCATGGTGTCTAGGGCCCGGATCGATGCACGGATTGACTTCGAATCTGGAAGGATCAAGAAAGAAGAGTTTGCTGAGATCATGAAGATCTGTTCCACCATTGAAGAGCTCAGACGGCAAAAATAGTGAATTTAGCTTGTCCTTCATGAAAAAATGCCTTGTTTCTACT
>KX979628 A/black-headed gull/Netherlands/107/2012 2012/07/19 2 (PB1)
AGCAAAAGCAGGCAAACCATTTGAATGGATGTCAACCCGACTTTACTTTTCTTGAAGGTACCAGCGCAAAATGCTATAAGTACCACCTTCCCTTATACTGGTGATCCTCCATACAGCCATGGGACAGGAACAGGGTATACCATGGACACAGTCAACAGAACACATCAGTACTCAGAGAAGGGAAAATGGACAACAAACACAGAGACTGGGGCACCTCAGCTTAACCCGATTGATGGACCCCTACCAGAGGATAATGAGCCAAGCGGGTATGCACAAACAGATTGTGTCTTGGAGGCAATGGCTTTCCTTGAAGAATCCCACCCAGGGATTTTTGAAAACTCATGTCTTGAAACGATGGAAGTTGTCCAGCAAACAAGAGTGGACAAACTGACCCAAGGCCGACAAACATATGATTGGACGTTGAACAGAAACCAGCCTGCTGCAACTGCTCTAGCCAACACCATAGAGGTTTTCAGATTGAATGGTCTAACTGCTAATGAATCAGGGAGGCTAATCGATTTCCTCAAGGATGTGATGGAATCAATGGATAAAGAAGAAATGGAAATAACAACACATTTCCAAAGAAAAAGAAGGGTTAGAGACAACATGACCAAGAAAATGGTCACACAAAGAACAATAGGGAAAAAGAAGCAGAGATTGAACAGGAAAAGTTATCTTATAAGAGCATTGACATTGAACACAATGACCAAAGATGCGGAAAGAGGCAAATTAAAGAGACGAGCAATTGCGACACCCGGGATGCAGATCAGAGGTTTCGTTTATTTCGTCGAAACACTTGCGAGAAGCATCTGTGAGAAACTTGAACAATCAGGACTCCCAGTTGGGGGAAATGAGAAAAAAGCTAAATTGGCAAATGTTGTAAGAAAAATGATGACTAATTCGCAAGACACGGAGCTCTCTTTCACAATCACTGGGGACAACACCAAATGGAATGAAAATCAAAATCCTAGGATGTTTCTGGCAATGATAACATACATCACAAGAAACCAACCTGAATGGTTCAGAAATGTCTTGAGTATTGCCCCTATAATGTTCTCAAACAAAATGGCAAGGCTTGGGAAAGGATATATGTTTGAAAGTAAGAGCATGAAGCTGCGAACACAAATTCCAGCAGAAATGCTTGCAAGCATTGACCTCAAATATTTCAATGAGTCAACAAAGAAGAAAATAGAGAACATAAGACCCCTCCTAATAGATGGCACAGCATCATTGAGTCCTGGAATGATGATGGGCATGTTCAACATGTTAAGTACAGTCTTAGGGGTCTCAATATTGAATCTTGGGCAGAAGAGATACACCAAGACCACGTACTGGTGGGATGGACTTCAATCCTCTGATGACTTTGCACTCATAGTGAATGCACCTAATCATGAAGGGATACAGGCAGGAGTGGACAGATTCTACAGAACCTGCAAATTAGTTGGAATCAATATGAGTAAAAAGAAGTCTTACATAAATAGGACAGGAACATTTGAATTCACAAGCTTTTTCTATCGCTATGGGTTTGTAGCTAACTTCAGCATGGAGTTACCCAGTTTTGGAGTATCTGGAATCAATGAATCAGCTGACATGAGCATTGGAGTGACAGTGATAAAAAACAACATGATAAATAATGACCTTGGGCCAGCAACAGCCCAAATGGCTCTCCAACTGTTCATCAAGGACTACAGATACACATATCGATGCCATAGAGGTGATACCCAAATCCAAACAAGAAGATCATTCGAGCTGAAGAAGCTGTGGGAGCAGACCCGCTCAAAGGCAGGGCTGTTGGTTTCAGATGGAGGACCAAACCTATATAACATCAGAAACCTACATATTCCCGAGGTCTGTTTGAAATGGGAGCTAATGGATGAGGACTATCAAGGCAGGCTGTGCAACCCTCTGAACCCTTTTGTAAGCCATAAGGAAATTGAGTCCGTAAACAATGCTGTGGTAATGCCAGCCCATGGTCCAGCCAAAAGCATGGAATACGATGCCGTTGCAACCACACATTCCTGGATTCCTAAGAGGAACCGTTCCATTCTCAATACTAGCCAAAGGGGAATCCTTGAGGATGAACAGATGTATCAAAAATGTTGCAATCTATTCGAAAAATTCTTCCCTAGCAGTTCATACAGGAGACCAGTTGGGATCTCCAGCATGGTAGAGGCCATGGTGTCTAGGGCCCGGATTGATGCACGGATTGACTTCGAATCTGGAAGGATCAAGAAAGAAGAGTTTGCTGAGATCATGAAGATCTGTTCCACCATTGAAGAGCTCAGACGGCAAAAGTAGTGAATTTAGCTTGTCCTTCATGAAAAAATGCCTTGTTTCTACT
>KX979629 A/Eurasian teal/Netherlands/1/2011 2011/10/15 2 (PB1)
AGCAAAAGCAGGCAAACCATTTGAATGGATGTCAATCCGACTTTACTTTTCTTAAAAGTGCCAGCGCAAAATGCTATAAGTACTACGTTCCCTTACACTGGAGATCCTCCATACAGCCATGGAACAGGAACAGGATACACCATGGACACAGTCAACAGAACACATCAATACTCAGAGAAGGGAAAGTGGACAACGAACACAGAGACTGGGGCGCCCCAACTCAACCCAATTGATGGACCATTACCAGAGGACAATGAGCCAAGCGGATATGCACAAACAGATTGCGTGTTGGAAGCAATGGCTTTCCTTGAAGAATCCCACCCAGGGATCTTTGAAAACTCTTGTCTTGAAACGATGGAGGTCGTTCAGCAAACAAGAGTGGACAAACTAACCCAAGGTCGCCAGACTTATGATTGGACACTAAATAGAAACCAACCAGCTGCAACTGCTTTGGCCAACACTATAGAGGTCTTCAGATTGAACGGTCTAACAGCCAATGAGTCGGGGAGACTAATAGATTTCCTCAAGGATGTGATGGAATCAATGGATAAAGAAGAAATGGAAATAACAACACATTTCCAGAGAAAGAGAAGAGTAAGGGACAACATGACCAAGAAGATGGTCACACAAAGAACGATAGGAAAGAAGAAGCAGAGGCTGAACAAGAGGAGCTACTTAATAAGGGCACTGACATTGAACACAATGACCAAAGATGCAGAAAGAGGCAAATTGAAGAGGCGGGCAATTGCAACACCCGGGATGCAGATTAGAGGATTCGTGTACTTTGTCGAAACACTAGCAAGGAGCATCTGTGAGAAACTCGAGCAGTCTGGACTCCCTGTTGGAGGGAATGAGAAGAAGGCCAAATTGGCAAATGTCGTGAGAAAAATGATGACTAACTCGCAAGATACAGAGCTCTCCTTTACAATTACTGGAGACAACACCAAATGGAATGAGAATCAAAATCCTCGGATGTTTTTGGCAATGATAACATACATCACAAGAAACCAACCCGAATGGTTTAGAAATGTCTTGAGCATTGCCCCTATAATGTTCTCAAACAAAATGGCGAGATTAGGAAAAGGATACATGTTTGAGAGTAAGAGCATGAAGCTAAGGACACAAATACCGGCAGAAATGCTTGCAAACATTGACTTGAAATATTTCAATGAATCAACGAGAAAGAAAATCGAGAAAATTAGACCTCTGCTAATTGATGGCACAGCCTCATTGAGTCCTGGAATGATGATGGGCATGTTCAATATGCTGAGCACAGTATTGGGGGTCTCAATCCTGAATCTTGGACAAAAGAGGTACACCAAAACCACATACTGGTGGGATGGACTCCAATCCTCTGATGATTTCGCTCTCATAGTGAATGCACCGAATCATGAGGGGATACAAGCAGGGGTGGATAGGTTCTATAGGACCTGCAAACTGGTTGGGATCAACATGAGCAAAAAGAAGTCTTACATAAACCGGACAGGAACATTTGAGTTCACAAGTTTTTTCTACCGCTATGGATTTGTAGCCAACTTCAGTATGGAGTTACCCAGCTTTGGAGTGTCTGGAATCAATGAATCGGCTGACATGAGCATTGGAGTTACAGTGATAAAGAACAATATGATAAACAATGACCTTGGACCTGCAACAGCTCAAATGGCTCTTCAGCTATTCATCAAGGACTATAGGTACACGTACCGATGCCACAGAGGTGATACACAAATTCAAACGAGGAGATCATTCGAGCTGAAGAAGCTGTGGGAGCAGACCCGTTCAAAGGCAGGGCTGTTGGTATCAGATGGAGGACCAAACCTATACAACATTCGGAATCTCCACATCCCAGAGGTCTGCTTGAAGTGGGAACTAATGGATGAAGACTACCAGGGCAGGCTGTGTAATCCTCTGAATCCGTTTGTCAGTCATAAGGAAATTGAGTCCGTAAACAATGCTGTGGTAATGCCATCCCATGGCCCAGCCAAGAGCATGGAATATGATGCTGTTGCGACTACACACTCATGGATTCCTAAGAGGAACCGTTCCATTCTCAATACCAGCCAGAGGGGAATTCTCGAGGATGAGCAGATGTACCAGAAGTGCTGCAGTCTATTCGAAAAATTCTTCCCCAGTAGTTCATACAGGAGGCCAGTTGGAATTTCCAGCATGGTGGAGGCCATGGTGTCCAGGGCCCGAATTGATGCACGCATTGATTTCGAATCTGGAAGGATTAAGAAAGAAGAGTTTGCTGAGATCATGAAGATCTGTTCCACCATTGAAGAGCTCAGACGGCAAAAATAGTGAATTTAGCTTGTCCTTCATGAAAAAATGCCTTGTTTCTACT
>KX979630 A/Eurasian wigeon/Netherlands/1/2008 2008/09/22 2 (PB1)
AGCAAAAGCAGGCAAACCATTTGAATGGATGTCAATCCGACTTTACTTTTCTTAAAAGTGCCAGCGCAAAATGCTATAAGTACTACATTCCCTTACACTGGAGATCCTCCATACAGCCATGGAACAGGGACAGGATACACCATGGACACAGTCAACAGAACACATCAATACTCAGAGAATGGAAAGTGGACAACGAACACAGAGACCGGAGCACCCCAACTCAACCCAATTGATGGACCATTACCTGAGGACAATGAGCCGAGTGGATATGCACAGACGGATTGCGTGTTGGAAGCAATGGCTTTCCTTGAGGAATCCCACCCAGGGATCTTTGAAAACTCTTGTCTTGAAACGATGGAAGTTGTTCAGCAAACAAGAGTGGACAAACTAACCCAAGGTCGCCAGACTTATGACTGGACACTGAACAGAAACCAACCAGCTGCAACTGCTTTGGCCAACACTATAGAGGTCTTCAGATCAAACGGTCTGACAGCCAATGAATCGGGGAGACTAATAGATTTCCTCAAAGATGTGATGGAATCAATGGATAAAGAAGAAATGGAAATAACAACACATTTCCAGAGAAAGAGAAGAGTAAGAGACAACATAACTAAGAAGATGGTCACACAAAGAACAATAGGGAAGAAGAAGCAGAGGCTGAACAAGAGGAGCTACTTAATAAGAGCACTGACACTGAACACAATGACAAAAGATGCAGAAAGAGGCAAATTGAAGAGACGGGCAATTGCAACACCCGGGATGCAGATTAGAGGATTCGTGTACTTTGTCGAAACACTGGCGAGGAGCATCTGTGAAAAACTTGAGCAATCTGGACTCCCTGTTGGAGGGAATGAGAAGAAGGCTAAATTGGCAAATGTCGTGAGGAAAATGATGACTAACTCACAAGATACAGAACTCTCCTTTACAATTACTGGAGACAACACCAAATGGAATGAGAATCAAAATCCTCGGATGTTCCTAGCAATGATAACATACATCACAAGAAACCAACCTGAATGGTTTAGAAACGTCTTGAGCATTGCTCCTATAATGTTCTCAAACAAAATGGCGAGATTAGGAAAAGGATACATGTTTGAGAGTAAGAGCATGAAGCTACGGACACAAATACCGGCAGAAATGCTTGCAAACATTGACTTGAAATATTTCAACGAATCAACGAGAAAGAAAATCGAGAAAATAAGACCTCTGTTAATTGATGGCACAGCCTCATTGAGTCCTGGAATGATGATGGGCATGTTCAATATGCTGAGCACAGTGTTAGGAGTCTCAATCCTGAATCTTGGGCAGAAGAGGTACACCAAAACCACATACTGGTGGGATGGACTCCAATCCTCTGATGACTTCGCTCTCATAGTGAATGCACCGAATCATGAGGGAATACAAGCAGGAGTGGATAGGTTCTATAGGACCTGCAAGCTGGTTGGGATCAACATGAGCAAAAAGAAGTCTTACATAAACCGGACAGGAACTTTTGAGTTCACAAGCTTTTTCTACCGCTATGGGTTTGTAGCCAACTTCAGTATGGAGTTACCCAGCTTTGGGGTGTCCGGAATCAATGAATCGGCTGACATGAGCATTGGAGTTACAGTGATAAAGAACAATATGATAAACAATGACCTTGGACCAGCAACAGCTCAGATGGCTCTTCAGCTATTCATCAAGGACTATAGGTACACGTACCGATGTCACAGGGGTGATACACAAATTCAAACGAGGAGATCATTCGAGCTGAAGAAGCTGTGGGAGCAGACTCACTCAAAGGCTGGGCTGTTGGTATCAGATGGAGGACCAAACCTGTACAACATTAGGAATCTCCACATCCCAGAGGTCTGCTTGAAGTGGGAACTGATGGATGAAGATTACCAGGGCAGGCTGTGTAATCCTCTGAATCCATTTGTCAGTCATAAGGAAATTGAGTCCGTAAACAATGCTGTTGTAATGCCAGCCCATGGTCCAGCCAAGAGCATGGAATATGATGCTGTTGCGACTACACACTCATGGATCCCTAAGAGGAACCGTTCCATTCTCAATACAAGCCAAAGGGGAATTCTTGAGGATGAGCAAATGTACCAGAAGTGCTGCAGTCTATTCGAGAAATTCTTCCCCAGTAGTTCATACAGAAGGCCAGTTGGAATTTCCAGCATGGTGGAGGCCATGGTGTCTAGGGCCCGAATTGATGCACGCATTGATTTCGAATCTGGAAGGATTAAGAAAGAAGAGTTTGCTGAGATCATGAAGATCTGTTCCACCATTGAAGAGCTCAGACGGCAAAAATAGTGAATTTAGCTTGTCCTTCATGAAAAAATGCCTTGTTTCTACT
>KX979633 A/mallard duck/Netherlands/3/2008 2008/01/07 2 (PB1)
AGCAAAAGCAGGCAAACCATTTGAATGGATGTCAATCCGACTTTACTTTTCTTAAAAGTGCCAGCGCAAAATGCTATAAGTACTACATTCCCTTACACTGGAGATCCTCCATACAGCCATGGAACAGGAACAGGATACACCATGGACACAGTCAACAGAACACATCAATACTCAGAGAAGGGAAAGTGGACAACAAACACAGAGACCGGAGCACCCCAACTCAATCCAATTGATGGACCATTACCTGAGGACAACGAGCCAAGTGGATATGCACAAACGGATTGTGTGTTGGAAGCAATGGCTTTCCTTGAAGAATCCCACCCAGGGATCTTTGAAAACTCTTGTCTTGAAACGATGGAAGTTGTTCAGCAAACAAGAGTGGACAAACTAACCCAAGGTCGTCAGACTTATGACTGGACACTGAATAGAAACCAACCAGCTGCAACTGCTTTGGCCAACACTATAGAGGTCTTCAGATCGAATGGTCTGACAGCCAATGAATCGGGGAGGCTAATAGATTTCCTCAAGGATGTGATGGAATCAATGGACAAAGAAGAAATGGAAATAACAACACATTTCCAGAGAAAGAGAAGAGTAAGGGACAACATGACCAAGAAGATGGTCACACAGAGAACAATAGGGAAGAAGAAGCAGAGGCTGAACAAGAGGAGCTACTTAATAAGAGCACTGACACTGAACACAATGACAAAAGATGCAGAAAGAGGCAAATTGAAGAGACGGGCAATTGCAACACCCGGGATGCAGATTAGAGGATTCGTGTACTTTGTCGAAACACTGGCGAGGAGCATCTGTGAGAAACTTGAGCAATCTGGACTCCCTGTTGGAGGGAATGAGAAGAAGGCTAAATTGGCAAATGTCGTGAGAAAAATGATGACTAACTCACAAGATACAGAGCTCTCCTTTACAATCACTGGAGACAACACCAAATGGAATGAGAATCAAAATCCTCGGATGTTCCTGGCAATGATAACATACATCACAAGAAACCAACCTGAATGGTTTAGAAATGTCTTGAGCATTGCTCCTATAATGTTCTCAAACAAAATGGCGAGATTAGGAAAAGGATACATGTTTGAAAGTAAGAGCATGAAGCTACGAACACAAATACCGGCAGAAATGCTTGCAAACATTGACTTGAAATACTTCAACGAATCAACGAGAAAGAAAATCGAGAAAATAAGACCTCTGTTAATTGATGGCACAGCCTCATTGAGTCCTGGAATGATGATGGGCATGTTCAATATGCTGAGCACAGTGTTAGGAGTCTCAATCCTGAATCTTGGGCAGAAGAGGTACACCAAAACCACATACTGGTGGGATGGACTCCAATCCTCTGATGACTTCGCTCTCATAGTGAATGCACCGAATCATGAGGGGATACAAGCAGGAGTGGATAGGTTCTATAGGACCTGCAAACTGGTTGGGATCAACATGAGCAAAAAGAAGTCTTACATAAACCGGACAGGGACTTTTGAGTTCACAAGCTTTTTCTACCGCTATGGGTTTGTAGCCAATTTCAGTATGGAGCTACCCAGCTTTGGGGTGTCCGGAATCAATGAATCGGCTGACATGAGCATTGGAGTTACAGTGATAAAGAACAATATGATAAACAATGACCTTGGACCAGCAACAGCTCAGATGGCTCTTCAGCTATTCATCAAGGACTATAGGTACACGTACCGATGCCACAGGGGTGATACACAAATTCAAACGAGGAGATCATTTGAGCTAAAGAAGCTGTGGGAGCAGACCCACTCAAAGGCTGGGCTGTTGGTATCAGATGGAGGACCAAACCTGTACAACATTAGGAATCTCCACATCCCAGAGGTCTGCTTGAAGTGGGAACTGATGGATGAAGATTATCAGGGCAGGCTGTGTAATCCTCTGAATCCGTTTGTCAGTCATAAGGAAATTGAGTCCGTAAACAATGCTGTTGTAATGCCAGCCCATGGCCCAGCCAAGAGCATGGAATATGATGCTGTTGCAACTACACACTCATGGATCCCTAAGAGGAACCGTTCCATTCTCAATACCAGCCAAAGGGGAATTCTTGAGGATGAGCAAATGTACCAGAAGTGCTGCAGTCTATTCGAGAAATTCTTCCCCAGTAGTTCATACAGAAGGCCAGTTGGAATTTCCAGCATGGTGGAGGCCATGGTGTCTAGGGCCCGAATTGATGCACGCATTGATTTCGAATCTGGAAGGATTAAGAAAGAAGAGTTTGCTGAGATCATGAAGATCTGTTCCACCATTGAAGAGCTCAGACGGCAGAAATAGTGAATTTAGCTTGTCCTTCATGAAAAAATGCCTTGTTTCTACT
>KX979635 A/European herring gull/Netherlands/1/2010 2010/12/18 2 (PB1)
AGCAAAAGCAGGCAAACCATTTGAATGGATGTCAATCCGACTTTACTTTTCTTAAAGGTACCAGCGCAAAATGCTATAAGTACCACTTTCCCTTATACTGGTGATCCTCCATACAGCCATGGAACAGGAACAGGGTATACCATGGACACAGTCAACAGGACACATCAGTACTCAGAGAAAGGAAAATGGACAACAAACACAGAGACTGGGGCACCTCAGCTTAACCCGATTGATGGACCGCTACCAGAGGATAATGAGCCAAGCGGATATGCACAAACAGATTGTGTCTTGGAGGCAATGGCTTTCCTTGAAGAATCCCACCCAGGGATCTTTGAAAACTCATGTATTGAAACGATGGAAGTTGTTCAGCAAACACGAGTGGACAAACTGACCCAAGGTCGACAAACATATGATTGGACGTTGAACAGAAACCAGCCTGCTGCAACCGCTTTAGCCAACACCATAGAGGTTTTCAGATCGAATGGTCTAACTTCTAATGAATCAGGAAGGCTAATCGACTTCCTCAAAGATGTGATGGAATCAATGGATAAAGAAGAAATGGAAATAACAACACATTTCCAAAGAAAAAGAAGAGTTAGAGACAACATGACCAAGAAAATGGTCACACAAAGAACAATAGGAAAGAAGAAGCAAAGATTGAACAAGAAGAGTTATCTAATACGAGCATTGACATTGAACACAATGACCAAAGATGCGGAAAGAGGCAAATTGAAGAGGCGGGCAATTGCGACACCCGGGATGCAGATCAGAGGTTTCGTCTATTTCGTTGAAACACTTGCGAGAAGCATCTGTGAGAAACTCGAACAATCAGGACTCCCAGTTGGGGGAAATGAGAAAAAGGCTAAATTGGCAAATGTTGTAAGAAAAATGATGACTAATTCCCAAGACACGGAACTCTCTTTCACAATTACTGGGGACAACACTAAGTGGAATGAAAATCAAAATCCTCGAATGTTTCTGGCAATGATAACATACATAACAAGAAACCAACCTGAATGGTTCAGAAATGTCTTGAGTATTGCCCCTATAATGTTCTCAAACAAAATGGCAAGACTTGGGAAAGGATATATGTTCGAAAGTAAGAGCATGAAGCTACGAACACAAATTCCAGCAGAAATGCTTGCGAGTATTGACCTCAAATATTTCAATGAGTCAACAAGGAAAAAAATAGAGAACATAAGACCCCTCCTAATAGATGGCACAGCATCATTGAGTCCCGGAATGATGATGGGCATGTTCAACATGTTGAGTACAGTATTAGGAGTCTCAATCTTGAATCTTGGGCAGAAGAGATACACCAAGACTACGTACTGGTGGGATGGACTTCAATCCTCTGATGACTTTGCACTCATAGTGAATGCACCTAATCATGAAGGGATACAAGCAGGAGTGGACAGATTCTACAGGACCTGCAAATTAGTTGGGATCAATATGAGTAAAAAGAAATCTTACATAAATAGGACAGGAACATTTGAATTCACAAGCTTTTTCTATCGCTATGGATTTGTAGCTAACTTCAGCATGGAGTTACCCAGTTTTGGAGTGTCTGGGATTAATGAATCAGCTGACATGAGCATTGGAGTAACAGTGATAAAGAACAACATGATAAATAATGACCTTGGCCCAGCAACAGCCCAAATGGCTCTCCAACTGTTCATCAAGGACTACAGATACACATACCGATGCCATAGAGGTGATACTCAAATCCAAACAAGAAGATCGTTCGAGCTGAAAAAGCTGTGGGAGCAGACCCGCTCAAAGGCAGGGCTGTTGGTTTCAGATGGAGGACCAAACCTATATAACATCAGAAACCTCCATATTCCCGAGGTCTGTTTGAAGTGGGAGCTAATGGATGAGGATTATCAAGGCAGGCTGTGCAACCCTCTGAACCCTTTCGTAAGCCATAAGGAAATTGAGTCTGTAAACAATGCTGTGGTAATGCCAGCCCATGGTCCAGCCAAAAGCATGGAATATGATGCTGTTGCAACTACACATTCCTGGATTCCCAAGAGGAATCGTTCCATTCTCAATACCAGCCAAAGGGGGATACTTGAGGATGAACAGATGTATCAAAAATGCTGCAATCTATTCGAAAAATTCTTCCCTAGCAGTTCGTACAGGAGACCAGTTGGAATCTCCAGCATGGTAGAGGCCATGGTGTCTAGGGCCCGGATCGATGCACGGATTGACTTCGAATCTGGAAGGATCAAGAAAGAAGAGTTTGCTGAGATCATGAAGATCTGTTCCACCATTGAAGAGCTCAGACGGCAAAAATAGTGAATTTAGCTTGTCCTTCATGAAAAAATGCCTTGTTTCTACT
>KX979639 A/black-headed gull/Netherlands/13/2011 2011/06/21 2 (PB1)
AGCAAAAGCAGGCAAACCATTTGAATGGATGTCAATCCGACTTTACTTTTCTTGAAAGTGCCAGCGCAAAATGCTATAAGTACTACATTCCCTTATACTGGTGACCCTCCATACAGCCATGGAACAGGAACAGGATATACCATGGACACAGTCAACAGAACACACCAGTACTCAGAGAAGGGGAAATGGACAACAAACACCGAGACTGGAGCACCTCAGCTTAACCCGATCGATGGACCACTACCGGAGGATAATGAGCCAAGCGGATATGCACAAACGGATTGTGTATTGGAGGCAATGGCTTTCCTTGAAGAATCCCACCCAGGGATCTTTGAGAACGCATGTCTTGAAACGATGGAAGTTGTTCAGCAAACACGAGTGGATAAACTGACCCAAGGCCGACAAACATATGATTGGACATTGAATAGAAACCAGCCAGCTGCAACAGCTTTAGCCAACACCATAGAGGTCTTCAGGTCGAACGGTCTAACAACTAATGAATCGGGGAGACTCATTGATTTCCTTAAGGATGTGATGGATTCAATGGATAAAGAAGGAATGGAAATAACAACACATTTCCAAAGAAAAAGAAGAGTAAGGGACAACATGACCAAGAAAATGGTCACACAAAGAACAATAGGGAAAAAGAAGCAGAGATTGAGCAAAAAAAGCTACCTGATAAGGGCATTGACATTGAACACAATGACTAAAGATGCAGAAAGAGGCAAATTAAAGAGGAGGGCGATTGCAACACCCGGGATGCAGATCAGAGGCTTCGTCTACTTCGTTGAAACACTTGCAAGGAGCATATGTGAGAAACTTGAACAGTCAGGGCTTCCAGTTGGAGGAAATGAGAAAAAGGCTAAATTGGCAAATGTTGTAAGAAAGATGATGACTAATTCACAAGACACAGAGCTCTCCTTCACAATTACTGGGGACAACACAAAGTGGAATGAAAATCAAAACCCTCGGATGTTCCTAGCGATGATAACATACATCACAAGAAACCAGCCTGAATGGTTCAGAAATGTCTTGAGCATTGCCCCTGTAATGTTCTCAAACAAAATGGCAAGACTTGGGAAAGGGTATATGTTCGAAAGTAAGAGCATGAAGCTACGAACACAAATACCAGCAGAAATGCTTGAAAGTATTGACCTCAAATATTTCAACGAGTCAACGAGAAAGAAAATCGAGAACATAAGACCCCTCTTAATAGACGGCACAGCCTCATTGAGTCCTGGAATGATGATGGGCATGTTCAACATGTTGAGTACAGTCTTAGGAGTATCAATCTTAAATCTTGGGCAAAAGAGGTACACCAAGACCACGTACTGGTGGGATGGACTCCAATCCTCTGATGACTTTGCACTCATAGTGAACGCACCTAATCATGAGGGAATACAAGCAGGAGTGGACAGATTCTACAGAACCTGCAAATTAGTTGGAATCAACATGAGTAAAAAGAAATCATACATAAATAGAACAGGAACATTTGAATTCACAAGCTTTTTCTATCGCTATGGGTTTGTAGCTAACTTCAGTATGGAGCTACCAAGCTTCGGCGTATCAGGGATTAATGAGTCAGCTGACATGAGCATTGGAGTAACAGTGATAAAGAACAACATGATAAACAATGACCTTGGGCCCGCAACAGCCCAAATGGCTCTTCAATTGTTCATTAAGGACTACAGGTACACATATCGATGCCATAGAGGTGATACTCAAATCCAAACAAGGAGATCATTTGAGTTGAAGAAGCTTTGGGAGCAGACCCGTTCAAAGGCAGGGCTGCTGGTTTCAGACGGAGGACCAAACCTATATAATATCAGAAATCTCCATATTCCAGAGGTCTGTCTGAAATGGGAGCTAATGGATGAGGATTATCAGGGCAGGCTGTGCAACCCCCTGAATCCGTTCGTAAGCCATAAGGAAATTGAGTCCGTAAATAATGCTGTGGTAATGCCAGCCCATGGCCCAGCCAAAAGCATGGAATATGATGCTGTTGCAACTACACATTCCTGGGTCCCCAAGAGGAACCGTTCCATTCTCAACACAAGCCAAAGGGGGATCCTTGAGGATGAACAGATGTATCAAAAATGCTGCAATCTATTCGAAAAATTCTTCCCTAGCAGTTCGTACAGGAGACCAGTTGGAATTTCTAGCATGGTGGAGGCCATGGTATCCAGGGCCCGAATTGACGCACGGATTGACTTCGAATCTGGAAGGATCAAGAAAGAGAAGTTTGCTGAGATCATGAAGATCTGTTCCACCATTGAAGAGCTCAGACGGCAAAAATAGTGAATTTGGCTTGTCCTTCATGAAAAAATGCCTTGTTTCTACT
>KX979641 A/black-headed gull/Netherlands/23/2014 2014/06/17 2 (PB1)
AGCAAAAGCAGGCAAACCATTTGAATGGATGTCAATCCGACTTTACTTTTCTTGAAAGTGCCAGCGCAAAATGCTATAAGTACTACATTCCCTTATACTGGTGACCCTCCATACAGCCATGGAACAGGAACAGGATATACCATGGACACAGTCAACAGAACACACCAGTACTCAGAAAAAGGGACATGGACAACAAACACTGAAACTGGAGCACCTCAACTTAACCCGATCGATGGACCACTACCGGAGGATAATGAGCCAAGCGGATATGCACAAACGGATTGTGTATTAGAGGCTATGGCTTTCCTCGAAGAATCCCATCCAGGGATCTTTGAGAACTCATGTCTTGAAACGATGGAAGTTGTTCAGCAAACACGAGTGGACAAGCTGACCCAAGGCCGACAAACATATGACTGGACATTAAATAGAAACCAGCCAGCTGCAACGGCTTTGGCCAACACCATAGAGGTCTTCAGATCGAACGGTCTAACAGCAAATGAATCGGGGAGACTCATTGATTTCCTTAAGGATGTAATGGATTCAATGGATAAAGAAGGAATGGAAATAACAACACATTTCCAAAGAAAAAGAAGAGTAAGGGACAACATGACCAAGAAAATGGTCACACAAAGAACAATAGGGAAAAAGAAACAGAGATTGAGCAAAAAAAGCTACCTAATAAGGGCATTGACATTGAATACAATGACCAAAGATGCAGAAAGAGGTAAATTGAAAAGGAGGGCGATTGCAACACCCGGGATGCAAATCAGAGGTTTTGTCTACTTCGTTGAAACACTTGCAAGGAGCATATGTGAGAAACTTGAACAGTCAGGGCTCCCAGTTGGAGGAAATGAGAAAAAGGCTAAATTGGCAAATGTTGTAAGAAAGATGATGACTAATTCGCAAGACACAGAGCTCTCCTTCACAATTACTGGGGACAACACCAAGTGGAATGAAAATCAAAACCCTCGGATGTTCCTAGCGATGATAACATACATCACAAGAAACCAGCCTGAGTGGTTCAGAAATGTCTTGAGCATTGCCCCTATAATGTTCTCAAACAAAATGGCAAGACTTGGGAAAGGATATATGTTCGAAAGTAAGAGCATGAAGCTACGAACACAAATACCAGCAGAAATGCTTGCAAGTATTGACCTCAAATATTTCAACGAGTCAACGAGAAAGAAAATCGAGAACATAAGACCCCTCTTAATAGATGGCACAGCCTCATTGAGTCCTGGAATGATGATGGGCATGTTCAACATGTTGAGTACAGTCTTAGGAGTCTCAATCTTAAATCTTGGGCAAAAGAGGTACACCAAGACCACATACTGGTGGGATGGACTCCAATCCTCTGATGACTTTGCACTCATAGTGAACGCACCTAATCATGAGGGAATACAAGCAGGAGTGGACAGGTTTTACAGAACCTGCAAATTAGTTGGAATCAACATGAGTAAAAAGAAGTCCTACATAAATAGAACAGGAACATTTGAATTCACAAGCTTTTTCTATCGCTATGGGTTTGTAGCTAACTTCAGTATGGAGCTGCCAAGCTTTGGCGTATCAGGGGTTAATGAGTCAGCTGACATGAGCATTGGAGTAACAGTGATAAAGAACAACATGATAAACAATGATCTTGGACCAGCAACAGCCCAAATGGCTCTTCAACTGTTCATCAAGGACTACAGGTACACATATCGATGCCATAGAGGTGATACTCAAATCCAAACAAGGAGATCATTTGAGTTGAAGAAGCTTTGGGAGCAAACCCGTTCAAAGGCAGGGCTGCTGGTTTCAGATGGAGGACCAAACCTATATAATATCAGAAATCTCCATATTCCAGAGGTCTGTCTGAAATGGGAGCTAATGGATGAAGATTATCAGGGCAGGCTGTGCAACCCTATGAATCCATTCGTAAGTCATAAGGAAATTGAGTCCGTAAATAATGCTGTGGTAATGCCAGCCCATGGTCCGGCCAAAAGTATGGAATATGATGCTGTTGCAACTACACATTCCTGGGTCCCAAAGAGGAACCGTTCCATTCTCAACACTAGCCAAAGGGGAATCCTTGAGGATGAACAGATGTATCAAAAATGCTGCAATCTATTCGAAAAATTCTTCCCTAGCAGTTCGTACAGGAGACCAGTTGGAATTTCCAGCATGGTGGAGGCCATGGTATCCAGGGCCCGAATTGACGCACGGATTGACTTCGAATCTGGAAGGATCAAGAAAGAAGAGTTTGCTGAGATCATGAAGATCTGTTCCACCATTGAAGAGCTCAGACGGCAAAAGTAGTGAATTTTGCTTGTCCTTCATGAAAAAATGCCTTGTTTCTACT
>KX979643 A/black-headed gull/Netherlands/4/2007 2007/07/05 2 (PB1)
AGCAAAAGCAGGCAAACCATTTGAATGGATGTCAATCCGACTTTACTTTTCTTGAAAGTGCCAGCGCAAAATGCTATAAGTACTACATTCCCTTATACTGGTGACCCTCCATACAGCCATGGAACAGGAACAGGGTATACCATGGACACGGTCAACAGAACACACCAGTACTCAGAAAAGGGAAAATGGACAACAAACACCGAAACTGGAGCACCCCAGCTTAACCCGATCGATGGACCACTACCGGAGGATAACGAGCCAAGCGGGTATGCACAAACGGATTGTGTATTGGAGGCAATGGCTTTCCTTGAAGAATCCCACCCAGGGATCTTTGAAAATTCATGTCTTGAAACGATGGAAGTTGTTCAGCAAACACGAGTGGACAAGCTGACCCAAGGTCGACAAACATATGATTGGACATTGAATAGAAACCAACCAGCTGCAACAGCTTTAGCCAACACCATAGAGGTTTTCAGGTCGAACGGTCTAACAGCTAATGAATCGGGGAGACTAATTGATTTCCTCAAGGATGTGATGGATTCAATGGATAAAGAAGGAATGGAAATAACAACACATTTCCAAAGAAAAAGAAGAGTAAGGGACAACATGACCAAGAAAATGGTCACACAAAGAACAATAGGGAAAAAGAAACAGAGATTGAGCAAAAAAAGCTACCTAATAAGGGCATTGACATTGAACACAATGACCAAAGATGCGGAAAGAGGTAAATTGAAGAGGCGGGCGATTGCAACACCCGGGATGCAAATCAGAGGCTTCGTCTATTTCGTCGAGACACTTGCAAGGAGCATATGTGAGAAACTTGAACAATCAGGTCTCCCAGTTGGGGGGAATGAGAAAAAGGCTAAATTGGCAAATGTTGTAAGAAAGATGATGACTAATTCGCAAGACACAGAGCTCTCCTTCACAATTACTGGGGACAACACCAAGTGGAATGAAAATCAAAATCCTCGGATGTTCCTAGCGATGATAACATACATCACAAGAAACCAACCTGAATGGTTCAGAAATGTCTTAAGTATTGCCCCTATAATGTTCTCAAACAAAATGGCAAGACTTGGGAAAGGATATATGTTCGAAAGTAAGAGCATGAAGCTACGAACACAAATACCAGCAGAAATGCTTGCAAGTATTGACCTCAAATATTTCAACGAATCAACGAGGAAGAAAATCGAGAACATAAGACCCCTCTTAATAGATGGCACAGCCTCATTGAGTCCTGGAATGATGATGGGCATGTTCAACATGTTGAGTACAGTCCTAGGAGTCTCAATCTTGAATCTTGGGCAAAAGAGGTACACCAAGACCACGTACTGGTGGGATGGACTTCAATCCTCTGATGACTTTGCTCTCATAGTGAACGCACCTAATCATGAGGGAATACAAGCAGGAGTGGATAGATTCTACAGGACCTGCAAATTAGTTGGAATCAATATGAGTAAAAAGAAGTCCTACATAAATAGGACAGGAACATTTGAATTCACAAGCTTTTTCTATCGCTATGGGTTTGTAGCTAACTTCAGTATGGAGTTACCCAGCTTTGGAGTGTCAGGAATTAATGAGTCAGCTGACATGAGCATTGGAGTAACAGTGATAAAGAACAACATGATAAACAATGATCTTGGGCCAGCAACAGCCCAAATGGCTCTCCAACTGTTCATCAAGGACTACAGATACACATATCGATGCCATAGAGGTGATACTCAAATCCAAACAAGGAGATCATTTGAGTTGAAGAAGCTGTGGGAGCAAACCCGTTCAAAGGCAGGGCTGTTGGTTTCAGATGGAGGACCAAACCTATATAACATCAGAAATCTCCATATTCCAGAGGTCTGTCTGAAATGGGAGCTAATGGATGTGGATTATCAGGGAAGGCTGTGCAACCCCCTGAACCCGTTCGTAAGCCATAAGGAAATTGAGTCCGTAAACAATGCTGTAGTAATGCCAGCCCATGGTCCAGCCAAAAGCATGGAATACGATGCTGTTGCAACTACACATTCCTGGATCCCTAAGAGGAACCGTTCCATTCTCAATACTAGCCAAAGGGGAATCCTTGAGGATGAACAGATGTATCAAAAATGTTGCAATCTATTCGAAAAATTCTTCCCTAGCAGTTCATACAGGAGACCAGTTGGAATTTCCAGCATGGTAGAGGCCATGGTGTCTAGGGCCCGAATTGACGCACGGATTGACTTCGAATCTGGAAGGATCAAGAAAGAAGAGTTTGCTGAGATCATGAAGATCTGTTCCACCATTGAAGAACTCAGACGGCAAAAATAGTGAATTTAGCTTGTCCTTCATGAAAAAATGCCTTGTTTCTACT
>KX979644 A/mallard duck/Netherlands/30/2014 2014/07/21 2 (PB1)
AGCAAAAGCAGGCAAACCATTTGAATGGATGTCAATCCGACTTTACTTTTCTTAAAAGTGCCAGCGCAAAATGCTATAAGTACTACATTCCCTTACACTGGAGATCCTCCATACAGCCATGGAACAGGAACAGGATACACCATGGACACAGTCAACAGAACACATCAATACTCAGAGAAGGGAAAGTGGACAACAAACACAGAGACCGGAGCACCCCAGCTCAACCCAATTGATGGACCATTACCAGAGGACAACGATCCAAGCGGATATGCACAAACGGATTGCGTGTTGGAAGCAATGGCTTTCCTTGAGGAATCCCACCCAGGGATCTTTGAAAACTCTTGTCTTGAAACAATGGAAGTCGTTCAGCAAACAAGAGTGGACAAACTAACCCAAGGTCGCCAGACTTATGACTGGACACTGAACAGAAACCAACCAGCTGCAACTGCTTTGGCCAACACTATAGAGGTGTTCAGATCGAACGGTCTGACAGCCAATGAGTCGGGGAGACTAATAGATTTCCTCAAGGATGTGATGGAATCAATGGATAAAGAAGAAATGGAAATAACAACACATTTCCAGAGAAAGAGAAGAGTGAGGGATAACATGACCAAGAAGATGGTCACACAAAGAACAATAGGAAAGAAGAAGCAGAGGCTGAATAAAAGGAGTTACTTAATAAGAGCACTGACATTGAACACAATGACTAAAGATGCAGAAAGAGGTAAATTGAAGAGACGGGCAATTGCAACACCCGGGATGCAGATTAGAGGATTCGTGTACTTTGTCGAAACACTAGCGAGGAGCATCTGTGAGAAACTTGAGCAATCTGGACTCCCTGTTGGAGGGAATGAGAAGAAGGCTAAATTGGCAAATGTCGTGAGGAAGATGATGACTAACTCACAAGATACAGAGCTTTCCTTTACAATTACTGGAGACAACACCAAATGGAATGAGAATCAAAATCCCCGGATGTTTTTGGCAATGATAACATACATCACAAGAAACCAACCTGAATGGTTTAGAAATGTCTTGAGCATTGCCCCTATAATGTTCTCAAACAAGATGGCGAGATTAGGAAAAGGATACATGTTTGAAAGTAAGAGCATGAAACTAAGAACACAAATACCGGCAGAGATGCTTGCAAACATTGATCTGAAATATTTCAACGAATCAACGAGAAAGAAAATCGAGAAAATAAGACCTCTGCTGATTGATGGAACAGCCTCTTTGAGTCCTGGAATGATGATGGGCATGTTCAATATGCTGAGCACAGTATTAGGAGTCTCAATCCTGAATCTTGGACAAAAGAGGTACACCAAAACTACATACTGGTGGGATGGACTCCAATCTTCTGATGATTTCGCTCTCATAGTGAATGCACCGAATCATGAGGGGATACAAGCAGGAGTGGATAGGTTCTATAGGACCTGCAAACTGGTTGGGATCAACATGAGCAAAAAGAAGTCTTACATAAACCGAACAGGAACATTTGAGTTCACAAGCTTTTTCTACCGCTATGGATTTGTAGCTAACTTCAGTATGGAGTTGCCCAGTTTTGGAGTGTCTGGAATCAATGAATCGGCTGACATGAGCATTGGAGTTACAGTGATAAAGAACAATATGATAAACAATGACCTTGGACCAGCAACAGCTCAAATGGCTCTTCAGCTATTCATCAAGGACTATAGGTACACGTACCGATGCCACAGGGGTGATACACAAATTCAAACGAGGAGATCGTTCGAGCTGAGGAAGCTGTGGGAGCAGACCCGTTCAAAGGCAGGGCTGTTGGTATCAGATGGAGGACCAAACCTATACAACATTCGAAATCTCCACATCCCAGAGGTCTGCTTAAAGTGGGAACTAATGGATGAGGACTACCAAGGCAGGCTGTGTAATCCTCTGAATCCGTTTGTCAGTCATAAGGAAATTGAGTCCGTGAACAATGCTGTGGTAATGCCAGCCCATGGCCCAGCCAAGAGCATGGAATATGATGCTGTTGCGACTACACACTCATGGATTCCTAAGAGGAACCGTTCCATTCTCAATACCAGCCAGAGGGGAATTCTTGAAGATGAGCAAATGTACCAAAAGTGCTGTAGTCTATTTGAGAAATTCTTCCCCAGCAGTTCATACAGGAGGCCAGTTGGAATTTCCAGCATGGTGGAGGCCATGGTGTCTAGGGCCCGAATTGATGCACGCATTGACTTCGAATCTGGAAGGATTAAGAAGGAAGAGTTCGCTGAGATCATGAAGATCTGTTCCACCATTGAAGAACTCAGACGGCAAAAATAGTGAATTTAGCTTGTCCTTCATGAAAAAATGCCTTGTTTCTACT
>KX979645 A/mallard duck/Netherlands/36/2008 2008/09/23 2 (PB1)
AGCAAAAGCAGGCAAACCATTTGAATGGATGTCAATCCGACTTTACTTTTCTTAAAAGTGCCAGCGCAAAATGCTATAAGTACTACATTCCCTTACACTGGAGATCCTCCATACAGCCATGGAACAGGAACAGGATACACCATGGACACAGTCAACAGAACACATCAATACTCAGAGAAGGGAAAGTGGACAACAAACACAGAGACCGGAGCACCCCAACTCAACCCAATTGATGGACCATTACCAGAGGACAACGAGCCAAGCGGATATGCACAAACGGATTGCGTGCTGGAAGCAATGGCTTTCCTTGAAGAGTCCCACCCAGGGATCTTTGAAAACTCTTGTCTTGAAACGATGGAAGTCGTTCAGCAAACAAGAGTGGACAAACTAACCCAAGGTCGCCAGACTTATGATTGGACACTAAATAGAAACCAACCAGCTGCAACTGCTTTGGCCAACACTATAGAGGTCTTCAGATCGAACGGTCTAACAGCCAATGAGTCGGGGAGACTAATAGATTTCCTCAAGGATGTGATGGAATCAATGGATAAAGAAGAAATGGAAATAACAACACATTTCCAGAGAAAGAGAAGAGTAAGGGACAACATGACCAAGAAGATGGTCACACAAAGAACAATAGGAAAGAAGAAGCAAAGGCTGAACAAGAGGAGCTACTTAATAAGAGCACTGACATTGAACACAATGACCAAAGATGCAGAAAGAGGCAAATTGAAGAGGCGGGCAATTGCAACACCCGGAATGCAGATTAGAGGATTTGTGTACTTTGTCGAAACACTAGCGAGGAGCATCTGTGAGAAACTCGAGCAATCTGGACTCCCCGTTGGAGGGAATGAAAAAAAGGCTAAGTTGGCAAATGTCGTGAGAAAAATGATGACTAACTCACAAGATACAGAGCTCTCCTTTACAATTACTGGAGACAACACCAAATGGAATGAGAATCAAAATCCTCGGATGTTTTTGGCAATGATAACATACATCACAAGAAACCAACCTGAATGGTTTAGAAATGTCTTGAGCATTGCCCCTATAATGTTCTCAAACAAAATGGCGAGATTAGGAAAAGGATACATGTTTGAAAGTAAGAGCATGAAACTAAGGACACAAATACCGGCAGAAATGCTTGCAAACATTGACTTGAAATACTTCAACGAATCAACGAGAAAGAAAATCGAGAAAATAAGACCTCTGCTGATTGATGGCACAGCCTCATTGAGCCCTGGAATGATGATGGGCATGTTCAATATGCTGAGCACAGTATTAGGGGTCTCAATCCTGAATCTTGGACAAAAGAGGTACACTAAAACCACATACTGGTGGGATGGACTCCAATCCTCTGATGATTTCGCTCTCATAGTGAATGCACCGAATCATGAGGGAATACAAGCAGGGGTGGATAGGTTCTATAGGACCTGCAAACTGGTTGGGATCAACATGAGCAAAAAGAAGTCTTACATAAACCGGACAGGAACATTTGAGTTCACAAGCTTTTTCTATCGCTATGGATTTGTAGCCAACTTTAGTATGGAATTACCCAGCTTTGGAGTGTCTGGAATCAATGAATCGGCTGACATGAGCATTGGAGTTACAGTGATAAAAAACAATATGATAAACAATGACCTTGGACCAGCAACAGCTCAAATGGCTCTTCAGCTATTCATCAAGGACTATAGATACACGTACCGATGCCACAGGGGTGATACACAAATTCAAACGAGGAGATCATTCGAGCTGAAGAAGCTGTGGGAGCAGACCCGTTCAAAGGCAGGGCTGTTGGTATCAGATGGAGGACCAAACCTATACAACATTCGGAATCTCCACATCCCAGAGGTCTGCTTGAAGTGGGAATTAATGGACGAAGACTACCAGGGCAGGCTGTGCAATCCTCTGAACCCATTTGTCAGTCATAAGGAAATTGAGTCCGTAAACAATGCTGTGGTAATGCCAGCCCATGGCCCAGCCAAGAGCATGGAATATGATGCTGTTGCGACTACACACTCATGGATCCCCAAGAGGAACCGTTCCATTCTCAATACCAGCCAAAGGGGAATTCTTGAGGATGAGCAGATGTACCAGAAGTGCTGCAGTCTATTCGAGAAATTCTTCCCCAGTAGCTCGTACAGGAGGCCAGTTGGAATTTCCAGCATGGTGGAGGCCATGGTGTCTAGGGCCCGAATTGACGCACGCATTGATTTCGAATCTGGAAGGATTAAGAAAGAAGAGTTTGCTGAGATCATGAAGATCTGTTCCACCATTGAAGAGCTCAGACGGCAAAAATAGTGAATTTAGCTTGTCCTTCATGAAAAAATGCCTTGTTTCTACT
>KX979649 A/black-headed gull/Netherlands/10/2010 2010/07/21 2 (PB1)
AGCAAAAGCAGGCAAACCATTTGAATGGATGTCAACCCGACTTTACTTTTCTTGAAAGTGCCAGCGCAAAATGCTATAAGTACTACATTTCCTTATACTGGTGACCCTCCATACAGCCATGGAACAGGAACAGGATATACCATGGACACAGTCAACAGAACACACCAATACTCAGAAAAGGGAAAATGGACAACAAACACCGAAACGGGAGCACCTCAGCTTAACCCGATTGATGGACCACTACCGGAGGATAATGAGCCAAGCGGATATGCACAAACGGATTGTGTATTGGAGGCAATGGCTTTCCTTGAAGAATCCCATCCAGGGATCTTTGAGAACTCATGTCTTGAAACGATGGAAGTTGTTCAGCAAACACGAGTGGACAAGCTGACCCAGGGCCGACAAACATATGATTGGACATTGAATAGAAACCAGCCAGCCGCAACAGCTTTAGCCAACACCATAGAGGTCTTCAGATCGAACGGTCTAACAACTAATGAATCGGGGAGACTCATTGATTTCCTCAAAGATGTGATGGAATCAATGGATAAAGAAGGAGTGGAAATAACAACACATTTCCAAAGAAAAAGAAGAGTAAGGGACAACATGACCAAGAAAATGGTCACACAAAGAACAATAGGGAAAAAGAAGCAGAGATTGAGCAGAAAAAGCTACCTAATAAGGGCATTGACATTGAACACAATGACCAAAGATGCAGAAAGAGGCAAATTGAAGAGGAGGGCGATTGCGACACCCGGGATGCAGATCAGAGGCTTCGTCTACTTCGTTGAAGCACTTGCAAGGAGCATATGTGAGAAACTTGAACAGTCAGGGCTCCCAGTTGGAGGAAATGAGAAAAAGGCTAAATTGGCAAATGTTGTAAGAAAGATGATGACTAATTCTCAAGACACAGAACTCTCCTTCACAATTACTGGGGACAACACCAAGTGGAATGAAAACCAAAACCCTCGGATGTTCCTAGCGATGATAACATACATCACAAGAAACCAGCCTGAATGGTTCAGAAATGTCTTGAGCATTGCCCCTATAATGTTCTCAAACAAAATGGCAAGACTTGGGAAAGGATATATGTTCGAAAGTAAGAGCATGAAGCTACGAACACAAATACCAGCAGAAATGCTTGCAAGTATTGACCTCAAATATTTCAACGAGTCAACGAGAAAGAAAATCGAGAACATAAGACCCCTCTTAATAGATGGCACAGCCTCATTGAGTCCTGGAATGATGATGGGCATGTTCAACATGTTGAGTACAGTCTTAGGAGTCTCAATTTTAAATCTTGGGCAAAAGAGGTACACCAAGACCACGTACTGGTGGGATGGACTCCAATCCTCTGATGACTTTGCACTCATAGTGAACGCACCTAATCATGAAGGAATACAAGCAGGAGTGGACAGATTCTACAGAACCTGCAAATTAGTTGGAATCAATATGAGTAAAAAGAAGTCCTACATAAATAGGACAGGAACATTTGAATTCACAAGCTTTTTCTATCGCTATGGGTTTGTAGCTAACTTCAGTATGGAGCTACCCAGCTTTGGCGTGTCAGGAATTAATGAGTCAGCTGACATGAGCATTGGAGTAACAGTGATAAAGAACAATATGATAAACAATGACCTTGGGCCAGCAACAGCCCAAATGGCTCTTCAACTGTTCATCAAGGACTACAGATACACATACCGATGCCATAGAGGTGATACTCAAATCCAAACAAGGAGATCATTTGAGTTGAAGAAACTTTGGGAGCAAACCCGTTCAAAGGCAGGGCTGCTGGTTTCAGATGGAGGACCAAACTTATATAATATCAGAAATCTCCATATTCCAGAGGTCTGTCTGAAATGGGAGCTAATGGATGAGGATTATCAGGGCAGGCTGTGCAACCCCCTGAATCCATTTGTAAGCCATAAGGAAATTGAGTCCGTGAACAATGCAGTGGTAATGCCAGCCCATGGCCCAGCCAAAAGCATGGAATATGATGCTGTTGCAACTACACATTCTTGGGTCCCCAAGAGGAACCGTTCCATTCTCAACACTAGCCAAAGGGGAATCCTTGAGGATGAACAGATGTATCAAAAATGCTGCAATCTATTCGAAAAATTCTTCCCTAGCAGTTCGTACAGGAGACCGGTTGGAATTTCCAGCATGGTGGAGGCCATGGTATCCAGGGCCCGAATTGACGCACGGATTGATTTCGAATCTGGAAGGATCAAGAAAGAAGAGTTTGCTGAGATCATGAAGATCTGTTCCACCATTGAAGAGCTCAGACGGCAAAAATAGTGAATTTGGCTTGTCCTTCATGAAAAAATGCCTTGTTTCTACT
>KX979650 A/mallard duck/Netherlands/12/2009 2009/09/02 2 (PB1)
AGCAAAAGCAGGCAAACCATTTGAATGGATGTCAATCCGACTTTACTTTTCTTAAAAGTGCCAGCGCAAAATGCTATAAGTACTACATTCCCTTACACTGGAGATCCTCCATACAGCCATGGAACAGGGACAGGATACACCATGGACACAGTCAACAGAACACATCAATACTCAGAGAAGGGAAAGTGGACAACAAACACAGAGACCGGAGCACCCCAACTCAACCCAATTGATGGACCATTACCAGAGGACAACGAGCCAAGCGGATATGCACAAACGGATTGCGTGTTGGAAGCAATGGCTTTCCTTGAAGAATCCCACCCAGGGATCTTTGAAAACTCATGTCTTGAAACGATGGAAGTCGTTCAGCAAACAAGAGTGGACAAACTAACCCAAGGTCGCCAGACTTATGATTGGACACTGAATAGAAACCAACCAGCTGCAACTGCTTTGGCCAACACTATAGAGGTCTTCAGATCGAACGGTCTAACAGCCAATGAGTCGGGGAGACTAATAGATTTCCTCAAGGATGTGATGGAATCAATGGATAAAGAAGAAATGGAAATAACAACACATTTCCAGAGAAAGAGAAGAGTAAGGGACAATATGACCAAGAAGATGGTCACACAAAGAACAATAGGAAAGAAGAAGCAGAGGCTGAACAAGAGGAGCTACTTGATAAGAGCACTGACATTGAACACAATGACCAAAGATGCAGAAAGAGGCAAATTGAAGAGGCGGGCAATTGCAACACCCGGGATGCAGATTAGAGGATTCGTGTACTTTGTTGAAACACTAGCGAGGAGCATCTGTGAGAAACTCGAGCAGTCTGGACTCCCTGTTGGAGGGAATGAGAAGAAGGCTAAATTGGCAAATGTCGTGAGAAAAATGATGACTAACTCACAAGATACAGAGCTCTCCTTTACAATTACTGGAGACAACACCAAATGGAATGAGAATCAAAATCCTCGGATGTTTTTGGCAATGATAACATACATCACAAGAAACCAACCTGAATGGTTTAGAAATGTCTTGAGTATTGCCCCTATAATGTTCTCAAACAAAATGGCGAGATTAGGAAAAGGGTACATGTTTGAAAGTAAGAGCATGAAGCTAAGGACACAAATACCGGCAGAAATGCTTGCAAACATTGACTTGAAATACTTCAACGAATCAACGAGAAAGAAAATCGAGAAAATAAGACCTCTGCTGATTGATGGCACAGCCTCATTGAGTCCTGGAATGATGATGGGCATGTTCAATATGCTGAGCACAGTATTGGGGGTCTCAATCCTGAATCTTGGACAAAAGAGGTACACCAAAACCACATACTGGTGGGATGGACTCCAATCCTCTGATGATTTCGCTCTCATAGTGAATGCACCGAATCATGAGGGGATACAAGCAGGAGTGGACAGGTTCTATAGGACCTGCAAACTGGTTGGGATCAACATGAGCAAAAAGAAGTCTTATATAAACCGGACAGGAACATTTGAGTTCACAAGCTTTTTCTACCGCTATGGATTTGTAGCCAACTTCAGTATGGAGTTACCCAGCTTTGGAGTGTCTGGAATCAATGAATCGGCTGACATGAGCATCGGAGTTACAGTGATAAAGAACAATATGATAAACAATGACCTTGGACCAGCAACAGCTCAAATGGCTCTTCAGCTATTCATCAAGGACTATAGGTACACGTACCGATGCCACAGAGGTGATACACAAATTCAAACGAGGAGATCATTCGAGCTGAAGAAGCTGTGGGAGCAGACCCGTTCAAAGGCAGGGCTGTTGGTATCAGATGGAGGACCAAACCTATACAACATTCGGAATCTCCACATCCCAGAGGTCTGCTTGAAGTGGGAACTAATGGATGAGGACTACCAAGGCAGGCTGTGTAATCCTCTGAACCCGTTTGTCAGTCATAAGGAAATTGAGTCCGTAAACAATGCTGTGGTAATGCCAGCCCATGGTCCAGCCAAGAACATGGAATATGATGCTGTTGCGACTACACACTCATGGATTCCTAAGAGGAACCGTTCCATTCTCAATACCAGCCAAAGGGGAATTCTTGAGGATGAGCAGATGTACCAGAAGTGCTGCAGTCTATTCGAGAAGTTCTTCCCCAGTAGTTCATACAGGAGGCCAGTTGGAATTTCTAGCATGGTGGAGGCCATGGTGTTTAGGGCCCGAATTGATGCACGCATTGATTTCGAATCTGGAAGGATTAAGAAAGAAGAATTTGCTGAGATCATGAAGATCTGTTCCACCATTGAAGAGCTCAGACGGCAAAAGTAGTGAATTTAGCTTGTCCTTCATGAAAAAATGCCTTGTTTCTACT
>KX979656 A/Eurasian wigeon/Netherlands/2/2007 2007/10/20 2 (PB1)
AGCAAAAGCAGGCAAACCATTTGAATGGATGTCAATCCGACTTTACTTTTCTTGAAAGTGCCAGCGCAAAATGCTATAAGTACTACATTCCCTTACACTGGAGATCCTCCATACAGCCATGGAACAGGAACAGGATACACCATGGACACAGTCAACAGAACACATCAATACTCGGAGAAGGGAAAGTGGACAACAAACACAGAGACCGGAGCACCCCAACTCAATCCAATTGATGGACCGTTACCTGAGGACAACGAGCCGAGTGGATATGCACAGACGGATTGCGTGTTGGAAGCAATGGCTTTCCTTGAAGAATCCCACCCAGGGATCTTTGAAAACTCTTGTCTTGAAACGATGGAAGTTGTTCAGCAAACAAGAGTGGACAAACTAACCCAAGGTCGCCAGACTTATGACTGGACACTGAATAGAAACCAGCCAGCTGCAACTGCTTTGGCCAACACTATAGAGGTCTTCAGATCGAACGGTCTGACAGCCAATGAATCGGGGAGACTAATAGATTTCCTCAAGGATGTGATGGAATCAATGGATAAAGAAGAAGTGGAAATAACAACACATTTCCAGAGAAAGAGAAGAGTAAGGGACAACATGACCAAGAAGATGGTCACACAAAGAACAATAGGGAAGAAGAAGCAGAGGCTGAACAAGAGAAGCTACTTAATAAGAGCACTGACACTGAACACAATGACAAAAGATGCAGAAAGAGGCAAGTTGAAGAGACGGGCAATTGCAACACCCGGGATGCAGATTAGAGGATTCGTGTATTTTGTCGAAACACTGGCGAGGAGCATCTGTGAGAAACTTGAGCAATCTGGACTCCCTGTTGGAGGGAATGAGAAGAAGGCTAAATTGGCAAATGTAGTGAGGAAAATGATGACTAACTCACAAGATACAGAGCTCTCCTTTACAATTACTGGAGACAACACCAAATGGAATGAGAATCAAAATCCTCGGATGTTCCTGGCAATGATAACATACATCACAAGAAACCAACCTGAGTGGTTTAGAAATGTCTTGAGCATTGCTCCTATAATGTTCTCAAACAAAATGGCGAGATTAGGGAAAGGATACATGTTTGAAAGTAAGAGCATGAAGCTACGAACACAAATACCGGCAGAAATGCTTGCAAATATTGACTTGAAGTATTTCAACGAATCAACGAGAAAGAAAATCGAGAAAATAAGACCTCTGTTAATTGATGGCACAGCCTCATTGAGTCCTGGAATGATGATGGGCATGTTCAACATGCTGAGCACAGTACTAGGAGTCTCAATCCTGAATCTTGGGCAGAAGAAATACACCAAAACCACATACTGGTGGGATGGACTCCAATCCTCTGATGACTTCGCTCTCATAGTGAATGCACCGAATCATGAGGGGATACAAGCAGGAGTGGATAGGTTCTATAGGACCTGCAAACTGGTTGGGATTAACATGAGCAAGAAGAAGTCTTACATAAACCGAACAGGAACTTTTGAATTCACAAGCTTTTTCTACCGCTATGGGTTTGTAGCCAACTTCAGTATGGAGTTACCCAGCTTTGGGGTGTCCGGAATCAATGAATCTGCTGACATGAGCATTGGAGTTACAGTGATAAAGAACAATATGATAAACAATGACCTTGGACCAGCAACAGCTCAGATGGCTCTTCAGCTATTCATCAAGGACTATAGGTACACGTACCGATGCCACAGGGGTGATACACAAATTCAAACGAGGAGATCATTCGAGCTGAAGAAGCTGTGGGAGCAGACCCACTCAAAGGCTGGACTGTTGGTATCAGATGGAGGACCAAACCTGTACAACATTAGGAATCTCCACATCCCGGAGGTCTGCTTGAAGTGGGAACTGATGGATGAAGATTACCAGGGCAGGCTGTGTAATCCTCTGAATCCGTTTGTCAGTCATAAGGAAATTGAGTCCATAAACAATGCTGTTGTAATGCCAGCCCATGGCCCAGCCAAGAGCATGGAATATGATGCTGTTGCGACTACACACTCATGGATCCCTAAGAGGAACCGTTCCATTCTCAATACCAGCCAAAGGGGAATTCTTGAGGATGAGCAAATGTACCAGAAGTGCTGCAGTCTATTCGAGAAATTCTTCCCCAGTAGTTCATACAGAAGGCCAGTTGGAATTTCCAGCATGGTGGAGGCCATGGTGTCTAGGGCCCGAATTGATGCACGCATTGATTTCGAATCTGGAAGGATTAAGAAAGAAGAGTTTGCTGAGATCATGAAGATCTGTTCCACCATTGAAGAGCTCAGACGGCAAAAATAGTGAATTTAGCTTGTCCTTCATGAAAAAATGCCTTGTTTCTACT
>KX979658 A/dunlin/Netherlands/3/2007 2007/07/31 2 (PB1)
AGCAAAAGCAGGCAAACCATTTGAATGGATGTCAATCCGACTTTACTTTTCTTAAAAGTGCCAGCGCAAAATGCTATAAGCACTACATTCCCTTACACTGGAGATCCTCCATACAGCCATGGAACAGGAACAGGGTACACCATGGATACAGTCAACAGAACACATCAATACTCAGAAAAGGGAAAGTGGACAACAAACACAGAGACCGGAGCACCCCAACTCAATCCAATTGATGGACCATTACCTGAGGACAACGAGCCAAGTGGATATGCACAAACGGATTGCGTGTTGGAAGCAATGGCTTTCCTTGAAGAATCCCACCCAGGGATCTTTGAAAACTCTTGTCTTGAAACGATGGAAGTTGTTCAGCAAACAAGAGTGGACAAACTAACTCAAGGTCGCCAGACTTATGACTGGACACTGAATAGAAACCAACCAGCTGCAACTGCTTTGGCCAACACTATAGAGGTCTTCAGATCGAACGGTCTGACAGCCAATGAATCAGGGAGACTAATAGATTTCCTCAAGGATGTGATGGAATCAATGGATAAAGAAGAAATGGAAATAACAACACATTTCCAGAGAAAGAGAAGAGTAAGGGACAACATGACCAAGAAGATGGTCACACAAAGAACAATAGGGAAGAAGAAACAGAGGCTGAACAAGAGGAGCTACTTAATAAGAGCACTTACACTGAACACAATGACAAAAGATGCAGAAAGAGGCAAATTGAAGAGGCGGGCAATTGCAACACCCGGGATGCAGATTAGAGGATTCGTGTACTTTGTTGAAACACTGGCGAGGAGCATCTGTGAGAAACTTGAGCAATCTGGACTCCCTGTTGGAGGGAATGAGAAGAAGGCTAAATTGGCAAATGTTGTGAGAAAAATGATGACTAACTCACAAGATACAGAGCTCTCCTTTACAATTACTGGAGACAACACCAAATGGAATGAAAATCAAAATCCTCGGATGTTCCTGGCAATGATAACATACATCACAAGAAACCAACCTGAATGGTTTAGAAATGTCTTGAGCATTGCCCCTATAATGTTCTCAAACAAAATGGCGAGATTAGGAAAAGGATACATGTTTGAAAGTAAGAGTATGAAGCTACGGACACAAATACCGGCAGAAATGCTTGCAAACATTGACTTGAAATATTTCAACGAATCAACAAGAAAGAAAATCGAGAAAATAAGACCTCTGCTAATTGATGGCACAGCCTCATTGAGTCCTGGAATGATGATGGGCATGTTCAATATGCTGAGCACAGTATTAGGAGTCTCAATCCTGAATCTTGGGCAAAAGAGGTACACCAAAACCACATACTGGTGGGATGGACTCCAATCCTCTGATGATTTCGCTCTCATAGTGAATGCACCGAATCATGAGGGGATACAAGCAGGAGTGGATAGGTTCTATAGGACCTGCAAACTGGTTGGGATCAACATGAGCAAAAAGAAGTCTTACATAAACCGAACAGGAACTTTTGAGTTCACAAGCTTTTTCTACCGCTATGGGTTTGTAGCCAATTTCAGTATGGAGTTACCCAGCTTTGGAGTGTCTGGAATCAATGAATCGGCTGACATGAGCATTGGAGTCACAGTGATAAAGAACAATATGATAAACAATGACCTTGGACCAGCAACAGCTCAGATGGCTCTTCAGCTATTCATCAAAGACTATAGGTACACGTACCGGTGCCACAGGGGTGATACACAAATTCAAACGAGGAGATCATTCGAGCTGAAAAAGCTGTGGGAGCAGACCCGTTCAAAAGCAGGGCTGTTGGTATCAGATGGAGGACCAAATCTATACAACATTCGGAATCTCCACATCCCAGAGGTCTGCTTGAAATGGGAACTAATGGATGAAGATTACCAGGGCAGGCTGTGTAATCCTCTGAACCCGTTTGTCAGTCATAAGGAAATTGAGTCCGTAAACAATGCTGTGGTAATGCCAGCCCATGGCCCAGCCAAGAGCATGGAATATGATGCTGTTGCGACTACACACTCATGGATTCCTAAGAGGAACCGTTCCATTCTCAATACCAGCCAAAGGGGAATTCTTGAAGATGAGCAAATGTACCAGAAGTGCTGCAGTCTATTCGAGAAATTCTTCCCCAGTAGTTCATACAGGAGGCCAGTTGGAATTTCCAGCATGGTGGAGGCCATGGTGTCTAGGGCCCGAATTGATGCACGCATTGATTTCGAATCTGGAAGGATTAAGAAGGAAGAGTTTGCTGAGATCATGAAGATCTGTTCCACCATTGAAGAGCTCAGACGGCAAAAATAGTGAATTTAGCTTGTCCTTCATGAAAAAATGCCTTGTTTCTACT
>KX979661 A/black-headed gull/Netherlands/17/2009 2009/07/15 2 (PB1)
AGCAAAAGCAGGCAAACCATTTGAATGGATGTCAATCCGACTTTACTTTTCTTGAAGGTACCAGCGCAAAATGCTATAAGTACCACCTTCCCTTATACTGGTGATCCTCCATACAGCCATGGAACAGGAACAGGGTATACCATGGACACAGTCAACAGAACACATCAGTACTCAGAGAAGGGGAAATGGACAACAAACACAGAGACTGGGGCACCTCAGCTTAACCCGATTGATGGACCGCTACCAGAGGATAATGAGCCAAGCGGGTATGCACAAACAGATTGTGTCTTGGAGGCAATGGCTTTCCTTGAAGAATCCCACCCAGGGATTTTTGAAAACTCATGTCTTGAAACGATGGAAGTTGTTCAGCAAACACGAGTGGACAAACTGACCCAAGGTCGACAAACATATGATTGGACGTTGAACAGAAACCAGCCTGCTGCAACTGCTCTAGCCAACACCATAGAGGTTTTCAGATTGAATGGCCTAACTGCTAATGAATCAGGGAGGCTAATCGATTTCCTCAAGGATGTGATGGAATCAATAGATAAAGAAGAAATGGAAATAACAACACATTTCCAAAGAAAAAGAAGAGTAAGGGACAACATGACCAAGAAAATGGTCACACAAAGAACAATAGGGAAAAAGAAGCAGAGATTGAGCAGAAAAAGCTACCTAATAAGGGCATTGACATTGAACACAATGACCAAAGATGCAGAAAGAGGCAAATTGAAGAGGAGGGCGATTGCGACACCCGGGATGCAGATCAGAGGCTTTGTCTACTTCGTTGAAACACTTGCAAGGAGCATATGTGAGAAGCTTGAACAGTCAGGGCTCCCAGTTGGAGGAAATGAGAAAAAGGCTAAATTGGCAAACGTTGTAAGAAAGATGATGACTAATTCTCAAGACACAGAGCTCTCCTTCACAATTACTGGGGACAACACCAAGTGGAATGAAAACCAAAACCCTCGGATGTTCCTAGCGATGATAACATACATCACAAGAAACCAACCTGAATGGTTCAGAAATGTCTTGAGTATTGCCCCTATAATGTTCTCAAACAAAATGGCAAGACTTGGGAAAGGATATATGTTCGAAAGTAAGAGCATGAAGCTACGAACACAAATACCCGCAGAAATGCTTGCAAGTATTGACCTCAAATATTTCAACGAGTCAACGAGAAAGAAAATCGAGAACATAAGACCTCTCTTAATAGATGGCACAGCCTCATTGAGTCCTGGAATGATGATGGGCATGTTCAACATGTTGAGTACAGTCTTAGGAGTCTCAATATTGAATCTTGGGCAGAAGAGGTACACCAAGACCACGTACTGGTGGGATGGACTTCAATCCTCTGATGACTTTGCACTCATAGTGAACGCACCTAATCATGAAGGAATACAAGCAGGAGTGGACAGATTCTACAGAACCTGCAAATTAGTTGGAATCAATATGAGTAAAAAGAAGTCCTACATAAATAGGACAGGAACATTTGAATTCACAAGCTTTTTCTATCGCTATGGGTTTGTAGCTAACTTCAGTATGGAGCTACCCAGCTTTGGCGTATCAGGAATTAATGAGTCAGCTGACATGAGCATTGGAGTAACAGTGATAAAGAACAACATGATAAACAATGACCTTGGGCCAGCAACAGCCCAAATGGCTCTTCAACTGTTCATCAAGGACTACAGATACACATACCGATGCCATAGAGGTGATACTCAAATCCAAACAAGGAGATCATTTGAGTTGAAGAAACTTTGGGAGCAAACCCGTTCAAAGGCAGGGCTGCTGGTTTCAGATGGAGGACCAAACCTATATAATATCAGAAATCTCCATATTCCAGAGGTCTGTCTGAAATGGGAGCTAATGGATGAGGATTATCAGGGCAGGCTGTGCAACCCCCTGAATCCATTTGTAAGCCATAAGGAAATTGAGTCCGTAAACAATGCTGTGGTAATGCCAGCCCATGGCCCAGCCAAAAGCATGGAATATGATGCTGTTGCAACTACACATTCCTGGGTCCCCAAGAGGAACCGTTCCATTCTCAACACTAGCCAAAGGGGAATCCTTGAGGATGAACAGATGTATCAAAAATGCTGCAATCTATTCGAAAAATTCTTCCCTAGCAGTTCGTACAGGAGACCGGTTGGAATTTCCAGCATGGTGGAGGCCATGGTATCCAGGGCCCGAATTGACGCACGGATTGATTTCGAATCTGGAAGGATCAAGAAAGAAGAGTTTGCTGAGATCATGAAGATCTGTTCCACCATTGAAGAGCTCAGACGGCAAAAATAGTGAATTTAGCTTGTCCTTCATGAAAAAATGCCTTGTTTCTACT
>KX979664 A/bean goose/Netherlands/1/2009 2009/01/21 2 (PB1)
AGCAAAAGCAGGCAAACCATTTGAATGGATGTCAATCCGACTTTACTTTTCTTAAAAGTGCCAGCGCAAAATGCTATAAGTACTACATTCCCTTACACTGGAGATCCTCCATACAGCCATGGAACAGGAACAGGATACACCATGGACACGGTCAACAGAACACATCAATACTCAGAGAAGGGAAAGTGGACAACAAACACAGAGACCGGAGCACCCCAACTCAACCCAATTGATGGACCATTACCTGAGGACAACGAGCCAAGTGGATACGCACAAACGGATTGCGTGTTGGAAGCAATGGCTTTCCTTGAAGAATCCCACCCAGGGATCTTTGAAAACTCTTGTCTCGAAACGATGGAAATTGTTCAGCAAACAAGAGTGGACAAACTAACCCAAGGTCGCCAGACTTATGACTGGACACTGAATAGAAACCAACCAGCTGCAACTGCTTTGGCCAACACTATAGAGGTCTTCAGATCGAACGATCTAACAGCCAATGAGTCGGGGAGACTAATAGATTTCCTCAAGGATGTGATGGAATCAATGGATAAAGAAGAAATGGAAATAACAACACATTTCCAGAGAAAGAGAAGAGTAAGGGACAACATGACCAAGAAGATGGTCACACAAAGAACAATAGGAAAGAAGAAGCAGAGGCTGAACAAGAGGAGCTACTTAATAAGAGCACTGACATTGAACACAATGACAAAAGATGCAGAAAGAGGCAAATTGAAGAGGCGGGCAATTGCAACACCCGGGATGCAGATTAGAGGATTCGTGTACTTTGTCGAAACACTGGCGAGGAGCATCTGTGAGAAACTTGAGCAATCTGGACTCCCTGTTGGAGGGAATGAGAAGAAGGCTAAATTGGCAAATGTCGTAAGAAAAATGATGACTAACTCACAAGATACAGAGCTCTCCTTTACAATTACTGGAGACAACACCAAATGGAATGAGAATCAAAATCCTCGGATGTTCCTGGCAATGATAACATACATCACAAGAAACCAACCTGAATGGTTTAGAAATGTCTTGAGCATCGCCCCTATAATGTTCTCAAACAAAATGGCGAGATTAGGAAAAGGATACATGTTTGAAAGTAAGAGCATGAAGCTACGGACACAAATACCGGCAGAAATGCTTGCAAACATTGACTTGAAATACTTCAACGAATCAACGAAAAAGAAAATCGAGAAAATAAGACCTCTGCTAATTGATGGCACAGCTTCATTGAGTCCTGGAATGATGATGGGTATGTTCAATATGTTGAGCACAGTATTAGGAGTCTCAATCCTGAATCTTGGGCAAAAGAAGTACACCAAGACCACATACTGGTGGGATGGACTCCAATCCTCTGATGACTTCGCTCTCATAGTGAATGCACCGAATCATGAGGGGATACAAGCAGGAGTGGATAGGTTCTATAGGACCTGCAAACTAGTTGGGATCAACATGAGCAAAAAGAAGTCTTACATAAACCGGACAGGAACTTTTGAGTTCACAAGCTTTTTCTACCGCTATGGGTTTGTAGCCAACTTCAGTATGGAATTACCCAGCTTTGGAGTGTCCGGAATCAATGAATCGGCTGACATGAGCATTGGAGTCACAGTGATAAAGAACAATATGATAAACAATGACCTTGGACCAGCAACAGCTCAGATGGCTCTTCAGCTATTCATCAAGGACTATAGGTACACGTACCGATGCCACAGGGGTGATACGCAAATTCAAACGAGGAGATCATTCGAGCTGAAGAAGCTATGGGAGCAGACCCACTCAAAGGCAGGGCTGTTGGTATCGGATGGAGGACCAAACCTGTACAACATTAGGAATCTCCACATTCCAGAGGTCTGCTTGAAGTGGGAACTGATGGATGAAGATTACCAGGGCAGGCTGTGTAATCCTCTGAACCCGTTTGTCAGTCATAAGGAAATTGAGTCCGTAAACAATGCTGTTGTAATGCCAGCCCATGGCCCAGCCAAGAGCATGGAATATGATGCTGTTGCGACTACACACTCATGGATCCCTAAGAGGAACCGTTCCATTCTCAATACCAGCCAAAGGGGAATTCTTGAGGATGAGCAAATGTATCAGAAGTGCTGCAGTCTATTTGAGAAATTCTTCCCCAGTAGTTCATACAGAAGGCCAGTTGGAATTTCCAGCATGGTGGAGGCCATGGTGTCTAGGGCCCGAATTGATGCACGCATTGATTTCGAATCTGGAAGGATTAAGAAAGAAGAGTTTGCTGAGATCATGAAGATCTGTTCCACCATTGAAGAGCTCAGACGGCAAAAATAGTGAATTTAGCTTGTCCTTCATGAAAAAATGCCTTGTTTCTACT
>KX979665 A/black-headed gull/Netherlands/3/2015 2015/06/30 2 (PB1)
AGCAAAAGCAGGCAAACCATTTGAATGGATGTCAATCCGACTTTACTTTTCTTGAAAGTGCCAGCGCAAAATGCCATAAGTACTACATTCCCTTATACTGGTGACCCTCCATACAGCCATGGAACAGGAACAGGATATACCATGGACACAGTCAACAGAACACACCAGTACTCAGAAAAAGGGACATGGACAACAAACACCGAAACTGGAGCACCTCAGCTTAACCCGATCGATGGACCACTACCGGAGGATAATGAGCCAAGCGGATATGCACAAACGGATTGTGTATTAGAGGCCATGGCTTTCCTCGAAGAATCCCATCCAGGGATCTTTGAGAACTCATGTCTTGAAACGATGGAAGTTGTTCAACAAACACGAGTTGACAAGCTGACCCAAGGCCGACAAACATATGATTGGACATTGAATAGAAACCAGCCAGCTGCAACGGCTTTGGCCAACACCATAGAGGTCTTCAGATCGAACGGTCTAACAGCAAATGAATCGGGGAGACTCATTGATTTCCTTAAGGATGTAATGGATTCAATGGATAAAGAAGGAATGGAAATAACAACACATTTCCAAAGAAAAAGAAGAGTAAGGGACAACATGACCAAGAAAATGGTCACACAAAGAACAATAGGGAAAAAGAAACAGAGATTGAGCAAAAAAAGCTACCTAATAAGGGCATTGACATTGAATACAATGACCAAAGATGCAGAAAGAGGTAAATTGAAAAGGAGGGCGATTGCAACACCCGGGATGCAGATCAGAGGTTTTGTCTACTTCGTTGAAACACTTGCAAGGAGCATATGTGAGAAACTTGAACAGTCAGGGCTCCCAGTTGGAGGAAATGAGAAAAAGGCTAAATTGGCAAATGTTGTAAGAAAGATGATGACTAATTCGCAAGACACAGAGCTCTCCTTCACAATTACTGGGGACAACACCAAGTGGAATGAAAATCAAAACCCTCGGATGTTCCTAGCGATGATAACATACATCACAAGAAACCAGCCTGAATGGTTCAGAAATGTCTTGAGCATTGCCCCTATAATGTTCTCAAACAAAATGGCAAGACTTGGGAAAGGATATATGTTCGAAAGTAAGAGCATGAAGCTACGAACACAAATACCAGCAGAAATGCTTGCAAGTATTGACCTCAAATATTTCAATGAGTCAACGAGAAAGAAAATAGAGAACATAAGACCCCTCTTAATAGATGGCACAGCCTCATTGAGTCCTGGAATGATGATGGGCATGTTCAACATGTTGAGTACAGTCTTAGGAGTCTCAATCTTAAATCTTGGGCAAAAAAGGTACACCAAGACCACATACTGGTGGGATGGACTCCAATCCTCTGATGACTTTGCACTCATAGTGAACGCACCTAATCATGAGGGAATACAAGCAGGAGTGGACAGGTTTTACAGAACCTGCAAATTAGTTGGAATCAACATGAGTAAAAAGAAGTCCTACATAAATAGAACAGGAACATTTGAATTCACAAGCTTTTTTTATCGCTATGGGTTTGTAGCTAACTTCAGTATGGAGCTGCCAAGCTTTGGCGTATCAGGGATTAATGAGTCAGCTGACATGAGCATTGGGGTAACAGTGATAAAGAACAACATGATAAACAATGATCTTGGACCTGCAACAGCCCAAATGGCTCTTCAACTGTTCATCAAGGACTACAGGTACACATATCGATGCCATAGAGGTGATACTCAAATCCAAACAAGGAGATCATTTGAGTTGAAGAAGCTTTGGGAGCAAACCCGTTCAAAGGCAGGGCTGCTGGTTTCAGATGGAGGACCAAACCTATATAATATCAGAAATCTCCATATTCCAGAGGTTTGTCTGAAATGGGAGCTAATGGATGAAGATTATCAGGGCAGGCTGTGCAACCCTCTGAATCCATTCGTAAGTCATAAGGAAATTGAGTCCGTAAATAATGCTGTGGTAATGCCCGCCCATGGTCCGGCCAAAAGTATGGAATATGATGCTGTTGCAACTACACATTCCTGGGTCCCAAAGAGGAACAGGTCCATTCTCAACACTAGCCAAAGGGGAATCCTTGAGGATGAACAGATGTATCAAAAATGCTGCAATCTATTCGAAAAGTTCTTCCCTAGCAGTTCGTACAGGAGACCAGTTGGAATTTCCAGCATGGTGGAGGCCATGGTATCCAGGGCCCGAATTGACGCACGGATTGACTTCGAATCTGGAAGGATCAAGAAAGAGGAGTTTGCTGAGATCATGAAGATCTGTTCCACCATTGAAGAGCTCAGACGGCAAAAGTAGTGAATTTTGCTTGTCCTTCATGAAAAAATGCCTTGTTTCTACT
>KX979669 A/mallard duck/Netherlands/7/2008 2008/08/22 2 (PB1)
AGCAAAAGCAGGCAAACCATTTGAATGGATGTCAATCCGACTTTACTTTTCTTAAAAGTGCCAGCGCAAAATGCTATAAGCACTACATTCCCTTACACTGGAGATCCTCCATACAGCCATGGAACAGGAACAGGATACACCATGGACACAGTCAACAGAACACATCAATACTCAGAGAAGGGAAAGTGGACAAAAAACACAGAGACCGGAGCACCCCAACTCAACCCAATTGATGGACCATTACCTGAGGACAACGAGCCAAGTGGATATGCACAAACGGATTGCGTGTTGGAAGCAATGGCTTTCCTTGAAGAATCCCACCCAGGGATCTTTGAAAACTCTTGTCTTGAAACGATGGAAATTGTTCAGCAAACAAGAGTGGACAAACTAACCCAAGGTCGCCAGACTTATGACTGGACACTGAATAGAAACCAACCAGCTGCAACTGCTTTGGCCAACACTATAGAGGTCTTCAGATCGAACGGTCTGACAGCCAATGAATCGGGGAGACTAATAGATTTCCTCAAGGATGTGATGGAATCAATGGATAAAGAAGAAATGGAAATAACAACACATTTCCAGAGAAAGAGAAGAGTAAGGGACAACATGACCAAGAAGATGGTCACACAAAGAACAATAGGGAAGAAGAAGCAGAGGCTAAACAAGAGGAGCTACTTAATAAGAGCACTGACACTGAACACAATGACAAAAGATGCAGAAAGAGGCAAATTGAAGAGGCGAGCAATTGCAACACCCGGGATGCAGATTAGAGGATTCGTGTACTTTGTCGAAACACTGGCGAGGAGCATCTGTGAGAAACTTGAGCAATCTGGACTCCCTGTTGGAGGAAATGAGAAGAAGGCTAAATTGGCAAATGTCGTGAGAAAAATGATGACTAACTCACAAGATACAGAGCTCTCCTTTACAATTACTGGAGATAACACCAAATGGAATGAGAATCAAAATCCTCGGATGTTCCTGGCAATGATAACATACATCACAAGAAACCAACCTGAATGGTTTAGAAATGTCTTGAGCATTGCCCCGATAATGTTCTCAAACAAAATGGCGAGATTAGGAAAAGGATACATGTTTGAAAGTAAGAGCATGAAGCTACGGACACAAATACCGGCAGAAATGCTTGCAAACATCGACTTGAAATACTTCAATGAATCAACGAGAAAGAAAATCGAGAAAATAAGACCTCTGCTAATTGACGGCACAGCCTCATTGAGTCCTGGAATGATGATGGGCATGTTCAATATGCTGAGCACAGTATTAGGAGTCTCAATCCTGAATCTTGGGCAAAAGAGGTACACCAAAACCACATACTGGTGGGATGGACTCCAATCCTCTGATGACTTCGCTCTCATAGTGAATGCACCGAATCATGAGGGGATACAAGCAGGAGTAGATAGGTTCTATAGGACCTGCAAACTGGTTGGAATCAACATGAGCAAAAAGAAGTCTTACATAAACCGGACAGGAACTTTTGAATTCACAAGCTTTTTCTACCGCTATGGGTTTGTAGCCAACTTCAGTATGGAGTTACCCAGCTTTGGGGTGTCCGGAATCAATGAATCGGCTGACATGAGCATTGGAGTTACAGTGATAAAGAACAATATGATAAACAATGACCTTGGACCAGCAACAGCTCAGATGGCTCTTCAGCTATTCATCAAGGACTATAGGTACACGTACCGATGCCACAGGGGTGATACACAAATTCAAACGAGGAGATCATTCGAGCTGAAGAAGCTGTGGGAGCAGACCCACTCAAAGGCAGGGCTGTTGGTGTCAGATGGAGGACCAAACCTGTACAACATTAGAAATCTCCACATCCCAGAGGTCTGCTTGAAGTGGGAACTGATGGATGAAGATTACCAGGGCAGACTGTGTAATCCTCTGAATCCGTTTGTCAGTCATAAGGAAATTGAGTCCGTAAACAATGCTGTTGTAATGCCAGCCCATGGCCCAGCCAAGAGCATGGAATATGATGCTGTTGCGACTACACACTCATGGATCCCTAAGAGGAACCGTTCCATTCTCAATACCAGCCAAAGGGGAATTCTTGAGGATGAGCAAATGTACCAGAAGTGCTGCAGTCTATTCGAGAAATTCTTCCCCAGTAGTTCATACAGAAGGCCAGTTGGAATTTCCAGCATGGTGGAGGCCATGGTGTCTAGGGCCCGAATTGATGCACGCATTGATTTCGAATCTGGAAGGATTAAGAAAGAAGAGTTTGCTGAGATCATGAAGATCTGTTCCACCATTGAAGAGCTCAGACGGCAAAAATAGTGAATTTAGCTTGTCCTTCATGAAAAAATGCCTTGTTTCTACT
>KX979670 A/mallard duck/Netherlands/7/2012 2012/07/09 2 (PB1)
AGCAAAAGCAGGCAAACCATTTGAATGGATGTCAATCCGACTTTACTTTTCTTAAAGGTGCCAGCGCAAAATGCTATAAGTACTACATTCCCTTACACCGGAGATCCCCCATACAGCCATGGAACAGGAACAGGGTACACCATGGACACAGTCAACAGAACACATCAATACTCAGAGAAGGGGAAGTGGACAACAAACACAGAGACCGGAGCGCCCCAACTCAATCCAATTGATGGACCATTACCCGAGGACAACGAGCCAAGCGGATATGCACAAACGGATTGCGTGTTGGAAGCAATGGCTTTCCTTGAAGAATCCCACCCAGGAATCTTTGAAAACTCTTGTCTTGAAACGATGGAAGTTGTTCAGCAAACGAGAGTGGACAAACTAACCCAAGGTCGCCAGACTTATGACTGGACACTGAATAGAAACCAACCAGCCGCAACTGCTTTGGCCAACACTATAGAGGTCTTCAGATCGAACGGTCTGACAGCCAACGAATCGGGGAGACTAATAGATTTTCTCAAGGATGTGATGGAATCAATGGATAAAGAAGAAATGGAAATAACAACACATTTCCAGAGAAAGAGAAGAGTAAGGGACAACATGACCAAGAAGATGGTCACACAAAGGACAATAGGGAAGAAGAAACAGAGGCTGAACAAGAGGAGCTACTTAATAAGAGCATTGACGCTGAACACAATGACAAAAGATGCAGAAAGAGGCAAATTGAAGAGGCGGGCAATTGCAACACCCGGGATGCAGATTAGAGGATTTGTGTACTTTGTCGAAACACTGGCGAGGAGTATCTGTGAGAAACTTGAGCAATCTGGACTCCCTGTAGGAGGGAATGAAAAGAAGGCTAAATTGGCAAATGTCGTGAGAAAAATGATGACTAACTCACAAGACACAGAGCTCTCCTTTACAATTACTGGGGACAATACCAAATGGAATGAGAATCAAAATCCTCGGATGTTTCTGGCAATGATAACATACATTACAAGAAACCAACCTGAATGGTTTAGAAATGTCTTGAGCATTGCCCCCATAATGTTCTCAAACAAAATGGCGAGATTAGGAAAAGGGTACATGTTTGAAAGTAAGAGCATGAAACTACGGACACAAATACCAGCAGAAATGCTTGCAAACATCGACTTGAAATACTTCAACGAATCAACGAGAAAGAAAATCGAGAAAATAAGACCTCTGCTAATTGATGGCACAGCCTCATTGAGTCCTGGGATGATGATGGGCATGTTCAATATGTTGAGCACAGTATTAGGAGTCTCAATCCTGAACCTTGGGCAAAAGAGGTACACCAAAACCACATACTGGTGGGATGGACTCCAATCCTCTGATGATTTCGCTCTCATAGTGAATGCACCGAATCATGAGGGGATACAAGCAGGAGTGGATAGGTTCTATAGGACCTGCAAACTGGTTGGGATCAACATGAGCAAAAAGAAGTCTTACATAAACCGGACAGGAACTTTTGAGTTCACAAGCTTTTTCTACCGCTATGGGTTTGTAGCCAACTTCAGTATGGAGTTACCCAGCTTTGGAGTGTCTGGAATCAATGAGTCGGCTGACATGAGCATTGGAGTTACAGTGATAAAGAACAATATGATAAACAATGATCTTGGACCAGCAACAGCTCAGATGGCTCTTCAGCTATTCATCAAGGACTATAGGTACACGTACCGATGCCACAGGGGTGATACACAAATTCAAACGAGGAGATCATTCGAGTTGAAGAAGCTTTGGGAGCAGACCCGTTCAAAGGCAGGGTTGTTGGTATCAGATGGAGGACCAAATCTATACAACATTCGGAATCTCCACATCCCAGAGGTCTGCTTGAAATGGGAATTGATGGATGAAGATTACCAAGGCCGGCTGTGTAATCCTCTGAACCCATTTGTCAGTCATAAGGAGATTGAGTCCGTAAACAATGCTGTGGTGATGCCAGCCCATGGCCCAGCCAAGAGCATGGAATATGATGCTGTTGCGACTACACACTCATGGATTCCTAAGAGGAACCGTTCCATTCTCAATACCAGCCAAAGAGGAATTCTTGAGGATGAGCAAATGTACCAGAAATGTTGCAGTCTATTCGAGAAATTCTTCCCCAGTAGTTCATACAGGAGGCCAGTTGGAATTTCCAGCATGGTGGAGGCCATGGTGTCTAGGGCCCGAATTGATGCACGCATTGATTTCGAATCTGGAAGGATTAAGAAAGAAGAGTTTGCTGAGATCATGAAGATCTGTTCCACCATTGAAGAGCTCAGACGGCAAAAATAGTGAATTTGGCTTGTCCTTCATGAAAAAATGCCTTGTTTCTACT
>KX979674 A/mallard duck/Netherlands/14/2006 2006/07/24 2 (PB1)
AGCAAAAGCAGGCAAACCATTTGAATGGATGTCAATCCGACTTTACTTTTCTTAAAAGTGCCAGCGCAAAATGCTATAAGCACTACATTCCCTTACACTGGAGATCCTCCATACAGCCATGGAACAGGAACAGGGTACACCATGGACACAGTCAACAGAACACATCAATACTCAGAGAAGGGAAAGTGGACAACAAACACAGAGACCGGAGCACCCCAACTCAACCCAGTTGATGGACCATTACCTGAGGACAACGAGCCAAGTGGATATGCACAAACGGATTGCGTGTTGGAAGCAATGGCTTTCCTTGAAGAATCCCACCCAGGGATCTTTGAAAACTCTTGTCTTGAAACGATGGAGGTTGTTCAGCAAACAAGAGTGGACAAACTAACCCAAGGTCGCCAGACTTATGACTGGACACTGAATAGAAACCAACCAGCTGCAACTGCTCTGGCCAACACTATAGAGGTATTCAGATCGAACGGTCTGACAGCCAATGAATCGGGGAGACTAATAGATTTCCTCAAGGATGTGATGGAATCAATGGATAAAGAAGAGATGGAAATAACAACACATTTCCAGAGAAAGAGAAGAGTAAGGGACAACATGACCAAGAAGATGGTCACACAGAGAACAATAGGGAAGAAGAAACAGAGACTGAACAAGAGGAGCTACTTAATAAGAGCACTTACACTGAACACCATGACAAAAGATGCAGAAAGAGGCAAATTGAAGAGGCGGGCAATTGCAACACCCGGGATGCAGATTAGAGGATTCGTGTACTTTGTGGAAACACTGGCGAGGAGCATCTGTGAGAAACTTGAGCAATCTGGACTCCCTGTTGGAGGGAATGAGAAGAAGGCTAAATTGGCAAATGTCGTAAGAAAAATGATGACTAACTCACAAGATACAGAGCTCTCCTTTACAATTACTGGAGACAACACCAAATGGAATGAGAATCAAAATCCTCGGATGTTCCTGGCAATGATAACATACATCACAAGAAACCAACCTGAATGGTTTAGAAATGTCTTGAGCATTGCCCCTATAATGTTCTCAAACAAAATGGCGAGATTAGGAAAAGGATACATGTTTGAAAGTAAGAGCATGAAGCTACGGACACAAATACCGGCAGAAATGCTTGCAAACATTGACTTGAAATACTTCAACGAATCAACAAGAAAGAAAATCGAGAAAATAAGACCTCTGCTAATTGATGGCACAGCCTCATTGAGCCCTGGAATGATGATGGGCATGTTCAATATGCTGAGCACAGTATTAGGAGTCTCAATCCTGAATCTTGGGCAAAAGAGGTACACCAAAACCACATACTGGTGGGATGGACTCCAATCCTCTGATGATTTTGCTCTCATAGTGAATGCACCGAATCATGAGGGGATACAAGCAGGAGTGGATAGGTTCTATAGGACCTGCAAACTGGTTGGGATCAACATGAGCAAAAAGAAGTCTTACATAAACCGGACAGGAACTTTTGAGTTCACAAGCTTTTTCTACCGCTATGGGTTTGTAGCCAATTTCAGTATGGAGTTACCCAGCTTTGGAGTGTCTGGAATCAATGAATCGGCTGACATGAGCATTGGAGTTACAGTGATAAAGAACAATATGATAAACAATGACCTTGGACCAGCAACAGCTCAGATGGCTCTTCAGCTATTCATCAAGGACTATAGGTACACGTACCGATGCCACAGGGGTGATACACAAATTCAAACGAGGAGGTCATTCGAGCTGAAGAAGCTGTGGGAGCAGACCCGTTCAAAAGCAGGGCTGTTGGTATCAGATGGAGGACCAAATCTATACAACATTCGGAATCTCCACATCCCAGAGGTCTGCTTGAAATGGGAACTGATGGATGAAGATTACCAGGGCAGGCTGTGTAATCCTCTGAACCCGTTTGTCAGTCATAAGGAAATTGAGTCCGTAAACAATGCTGTGGTAATGCCAGCCCATGGCCCAGCCAAGAGCATGGAATATGATGCTGTTGCGACTACACACTCATGGATTCCCAAGAGGAACCGTTCCATTCTCAATACCAGCCAAAGGGGAATTCTTGAAGATGAGCAAATGTACCAGAAGTGCTGCAGTCTATTCGAGAAATTCTTCCCCAGTAGTTCATACAGGAGGCCAGTTGGAATTTCCAGCATGGTGGAGGCCATGGTGTCTAGGGCCCGAATTGATGCACGCATTGATTTCGAATCTGGAAGGATTAAGAAGGAAGAGTTTGCTGAGATCATGAAGATCTGTTCCACCATTGAAGAGCTCAGACGGCAAAAATAGTGAATTTAGCTTGTCCTTCATGAAAAAATGCCTTGTTTCTACT
>KX979675 A/mallard duck/Netherlands/13/2007 2007/11/01 2 (PB1)
AGCAAAAGCAGGCAAACCATTTGAATGGATGTCAATCCGACTTTACTCTTCTTAAAAGTGCCAGCGCAAAATGCTATAAGTACTACATTCCCTTACACTGGAGACCCTCCATACAGCCATGGAACAGGGACAGGATACACCATGGACACAGTTAACAGAACACATCAATACTCAGAGAAGGGAAAGTGGACAACAAATACAGAGACCGGAGCACCCCAACTCAACCCAATTGATGGACCATTACCTGAGGACAACGAGCCAAGCGGATATGCACAAACAGACTGCGTGTTGGAAGCAATGGCTTTCCTTGAAGAATCCCACCCAGGGATCTTTGAAAACTCTTGTCTTGAAACGATGGAAGTCGTTCAGCAAACGAGGGTGGACAAACTAACCCAAGGTCGCCAGACTTATGACTGGACACTGAATAGAAACCAGCCAGCTGCAACTGCTTTGGCCAACACTATAGAGGTCTTCAGATCGAACGGTCTGACAGCCAATGAATCAGGGAGACTAATAGATTTCCTCAAGGATGTGATGGAATCAATGGATAAAGAAGAAATGGAAATAACAACACATTTCCAGAGAAAGAGAAGAGTAAGGGACAACATGACCAAGAAAATGGTAACACAAAGAACAATAGGGAAGAAGAAGCAGAGGCTGAACAAGAGAAGCTACCTAATAAGGGCACTGACACTGAACACAATGACAAAAGATGCAGAAAGAGGCAAATTGAAGAGGCGGGCAATTGCAACACCCGGGATGCAGATTAGAGGGTTCGTGTATTTTGTCGAAACACTAGCTAGGAGCATCTGTGAGAAACTTGAGCAATCTGGACTCCCTGTTGGAGGAAATGAGAAGAAGGCTAAATTGGCAAATGTCGTGAGAAAAATGATGACTAACTCACAAGATACAGAGCTCTCCTTTACAATCACTGGAGACAACACCAAATGGAATGAGAATCAAAACCCTCGGATATTTCTGGCAATGATAACATACATCACAAGAAACCAACCTGAATGGTTCAGAAATGTCTTGAGCATAGCCCCTATAATGTTCTCAAACAAAATGGCGAGATTAGGAAAAGGATACATGTTTGAAAGTAAGAGCATGAAGCTACGGACACAAATACCAGCAGAAATGCTTGCAAACATTGACTTGAAATACTTCAACGAATCAACGAGAAAGAAAATTGAAAAAATAAGACCTCTGCTAATTGATGGCACAGCCTCATTGAGCCCTGGAATGATGATGGGCATGTTCAATATGCTGAGCACAGTATTAGGAGTCTCAATCCTGAATCTTGGGCAAAAGAAATACACCAAAACCACATACTGGTGGGATGGACTCCAATCCTCTGATGATTTCGCTCTCATAGTGAATGCACCGAATCATGAGGGGATACAAGCAGGAGTGGATAGGTTCTATAGGACCTGCAAACTGGTTGGGATCAACATGAGCAAAAAGAAGTCTTACATAAACCGGACAGGAACTTTTGAGTTCACAAGCTTTTTCTACCGCTATGGATTTGTAGCCAACTTCAGTATGGAGTTACCCAGCTTCGGAGTGTCTGGAATCAATGAATCGGCTGACATGAGCATTGGAGTTACAGTGATAAAGAACAATATGATAAACAATGACCTTGGACCAGCAACAGCTCAGATGGCTCTTCAGCTATTCATCAAAGACTATAGGTACACGTACCGATGCCACAGGGGTGATACACAAATTCAAACGAGGAGATCATTCGAGCTGAAGAAGCTGTGGGAGCAGACCCGTTCAAAGGCAGGGCTGTTGGTATCAGATGGAGGACCCAACCTATACAACATTCGGAATCTCCACATCCCAGAGGTCTGCTTAAAGTGGGAACTGATGGATGAAGATTACCAGGGCAGGCTGTGTAATCCTCTGAATCCGTTTGTCAGTCATAAGGAAATTGAGTCCGTAAACAATGCTGTGGTAATGCCAGCCCATGGCCCAGCCAAGAGCATGGAATATGATGCTGTTGCGACTACACACTCATGGATCCCTAAGAGGAACCGTTCCATTCTCAATACCAGCCAAAGGGGAATTCTTGAGGATGAGCAAATGTACCAGAAATGCTGCAGTCTATTCGAGAAATTCTTCCCCAGTAGTTCATACAGGAGGCCAGTTGGAATTTCCAGCATGGTGGAGGCCATGGTGTCAAGGGCCCGAATTGATGCACGCATTGATTTCGAATCTGGAAGGATTAAGAAAGAAGAGTTTGCTGAGATCATGAAGATCTGTTCCACCATTGAAGAGCTCAGACGGCAAAAATAGTGAATTTAGCTTGTCCTTCATGAAAAAATGCCTTGTTTCTACT
>KX979679 A/mallard duck/Netherlands/29/2009 2009/12/21 2 (PB1)
AGCAAAAGCAGGCAAACCATTTGAATGGATGTCAATCCGACTTTACTTTTCTTAAAAGTGCCAGCGCAAAATGCTATAAGTACCACATTCCCTTATACTGGAGATCCTCCATACAGCCATGGAACAGGAACAGGATACACCATGGACACAGTCAACAGAACACATCAATACTCAGAAAAGGGGAAGTGGACAACAAACACAGAGACCGGAGCACCCCAACTCAACCCAATTGATGGACCACTACCCGAGGACAACGAGCCAAGCGGATATGCACAAACAGATTGCGTGTTGGAAGCAATGGCTTTCCTTGAAGAATCCCACCCAGGGATCTTTGAAAACTCTTGTCTTGAAACGATGGAAGTCGTTCAACAAACAAGAGTGGACAAACTGACTCAAGGTCGCCAGACTTATGATTGGACACTGAATAGAAACCAACCAGCTGCAACTGCCCTGGCCAACACTATAGAGGTCTTCAGATCGAACGGTCTAACAGCCAATGAATCGGGGAGACTAATAGATTTCCTCAAGGATGTGATGGAATCGATGGACAAAGAAGAAATGGAAATAACAACACATTTCCAGAGAAAGAGAAGAGTAAGGGACAACATGACCAAGAAAATGGTCACACAAAGAACGATAGGGAAGAAGAAACAGAGGCTGAATAAGAGAAGCTATTTAATAAGAGCACTGACACTGAACACAATGACAAAAGACGCAGAAAGAGGCAAATTGAAGAGGCGGGCAATTGCAACACCCGGGATGCAGATTAGAGGATTTGTGTACTTTGTCGAAACACTGGCGAGGAGCATCTGTGAGAAACTTGAGCAATCTGGACTCCCCGTTGGAGGGAATGAGAAGAAGGCTAAATTGGCAAATGTCGTTAGAAAAATGATGACTAACTCACAAGATACAGAGCTCTCCTTCACAATTACTGGAGACAACACCAAATGGAATGAGAACCAAAATCCTCGGATGTTTCTGGCAATGATAACATACATCACAAGAAACCAACCTGAATGGTTTAGAAATGTCTTGAGCATTGCCCCTATAATGTTCTCAAACAAAATGGCGAGATTGGGAAAAGGATACATGTTTGAAAGTAAGAGCATGAAGCTACGGACACAAATACCTGCAGAAATGCTTGCGAACATTGACTTAAAATACTTCAATGAATCAACGAGAAAGAAAATCGAGAAAATAAGACCTCTGCTAATAGATGGCACAGCCTCATTAAGTCCTGGAATGATGATGGGCATGTTCAATATGTTGAGTACAGTATTAGGAGTCTCAATCCTGAATCTTGGGCAAAAGAGGTACACCAAAACCACATACTGGTGGGATGGGCTCCAATCCTCTGATGATTTCGCTCTCATAGTGAATGCACCGAATCATGAGGGAATACAAGCAGGAGTGGATAGGTTCTATAGGACCTGCAAACTGGTTGGAATCAACATGAGCAAAAAGAAGTCTTACATAAACCGAACAGGAACATTTGAGTTCACAAGCTTTTTCTATCGCTATGGATTTGTAGCTAACTTCAGTATGGAGCTGCCCAGCTTTGGAGTGTCTGGAATCAATGAATCAGCTGACATGAGCATTGGAGTTACAGTGATAAAGAACAACATGATAAATAATGACCTTGGACCAGCAACAGCTCAGATGGCCCTTCAGCTATTCATCAAGGACTACAGGTACACGTACCGATGCCACAGGGGTGACACACAAATTCAAACGAGGAGATCATTTGAGCTGAAGAAGCTGTGGGAGCAGACCCGTTCAAAGGCAGGACTGTTGGTGTCAGATGGAGGACCAAACCTATACAACATTCGGAATCTCCACATTCCAGAGGTCTGCTTGAAGTGGGAACTGATGGATGAAGATTACCAGGGCAGGTTGTGTAATCCTCTGAACCCATTTGTCAGTCATAAGGAAATTGAGTCCGTAAACAACGCTGTGGTAATGCCAGCTCATGGCCCAGCCAAGAGCATGGAATATGATGCGGTTGCGACTACACACTCATGGATCCCTAAGAGGAATCGTTCCATTCTCAACACCAGCCAAAGGGGAATTCTTGAGGATGAGCAGATGTACCAGAAGTGCTGCAGTCTATTCGAGAAATTCTTCCCCAGTAGCTCATACAGGAGGCCAGTTGGAATCTCCAGCATGGTGGAGGCCATGGTATCTAGGGCCCGGATTGATGCACGCATCGATTTCGAATCTGGAAGGATTAAGAAAGAAGAGTTTGCTGAGATCATGAAGATCTGTTCCACCATTGAAGAGCTCAGACGGCAAAAATAGTGAATTTAGCTTGTCCTTCATGAAAAAATGCCTTGTTTCTACT
>KX979680 A/greater white-fronted goose/Netherlands/8/2009 2009/12/30 2 (PB1)
AGCAAAAGCAGGCAAACCATTTGAATGGATGTCAATCCGACTTTACTTTTCTTGAAAGTGCCAGCGCAAAATGCTATAAGTACTACATTCCCTTACACTGGAGATCCTCCATACAGCCATGGAACAGGAACAGGATACACCATGGACACAGTCAACAGAACACATCAATACTCAGAAAAGGGAAAGTGGACAACAAACACAGAGACCGGAGCACCCCAACTCAACCCAATTGATGGACCATTACCTGAGGACAACGAGCCGAGTGGATATGCACAAACGGATTGCGTGTTGGAAGCAATGGCTTTCCTTGAAGAATCCCACCCAGGGATCTTTGAAAACTCTTGTCTTGAAACGATGGAAATTGTTCAGCAGACAAGAGTGGACAAACTAACCCAAGGTCGTCAGACTTATGACTGGACACTGAATAGAAACCAACCAGCTGCAACTGCTTTGGCCAACACTATAGAGGTCTTCAGATCGAACGGTCTGACAGCCAATGAATCGGGGAGACTAATAGATTTCCTCAAGGATGTGATGGAATCAATGGATAAAGAAGAAATGGAAATAACAACACATTTCCAAAGAAAGAGAAGAGTAAGAGACAACATGACCAAGAAAATGGTCACACAGAGAACAATAGGGAAGAAGAAGCAGAGGCTGACCAAAAGGAGCTACTTAATAAGAGCACTGACACTGAACACAATGACAAAAGATGCAGAAAGAGGAAAATTGAAGAGACGGGCAATTGCAACACCCGGGATGCAGATTAGAGGGTTCGTGTACTTTGTCGAAACACTGGCGAGGAGCATCTGCGAGAAACTTGAGCAATCTGGACTCCCTGTTGGAGGGAATGAGAAGAAGGCTAAATTGGCAAATGTCGTGAGAAAAATGATGACTAACTCACAAGATACAGAGCTCTCTTTTACAATCACTGGAGACAACACCAAATGGAATGAGAATCAAAATCCTCGGATGTTCCTGGCAATGATAACATACATCACAAGAAACCAACCTGAATGGTTTAGAAATGTCTTGAGCGTTGCTCCTATAATGTTCTCAAACAAAATGGCGAGATTAGGAAAAGGATACATGTTTGAAAGTAAAAGCATGAAGCTACGGACACAAATACCGGCAGAAATGCTTGCAAACATTGACTTGAAATACTTCAACGAATCAACGAGAAAGAAAATTGAGAAAATAAGACCTCTGTTAATTGATGGCACAGCCTCATTAAGTCCTGGAATGATGATGGGCATGTTCAATATGCTGAGCACAGTATTAGGAGTTTCAATTCTGAATCTTGGGCAGAAGAGGTACACCAAAACCACATACTGGTGGGATGGACTCCAATCCTCTGATGACTTCGCTCTCATAGTGAATGCACCGAATCATGAGGGGATACAAGCAGGAGTGGATAGGTTCTATAGGACCTGCAAACTGGTTGGGATCAACATGAGCAAAAAGAAGTCTTACATAAACCGGACAGGAACTTTTGAGTTCACAAGCTTTTTCTACCGCTATGGGTTTGTAGCCAACTTCAGTATGGAGCTACCCAGCTTTGGGGTGTCTGGAATCAATGAATCGGCTGACATGAGCATTGGAGTTACAGTGATAAAGAACAACATGATAAACAATGACCTTGGACCAGCAACAGCTCAGATGGCTCTTCAGCTATTCATCAAGGACTATAGATACACGTACCGATGCCACAGGGGTGATACTCAAATTCAAACGAGGAGATCATTTGAGCTGAAGAAGCTGTGGGAGCAGACCCACTCAAAGGCTGGGCTGTTGGTATCAGATGGAGGACCAAACCTGTACAACATTAGGAATCTCCACATCCCAGAGGTCTGCTTGAAGTGGGAACTGATGGATGAAGATTACCAGGGCAGGCTGTGTAATCCTCTGAATCCGTTTGTCAGTCATAAAGAAATTGAGTCCGTAAACAATGCTGTTGTAATGCCAGCCCATGGCCCAGCCAAGAGCATGGAATATGATGCTGTTGCGACTACACACTCATGGATCCCTAAGAGGAACCGTTCCATTCTCAATACCAGCCAAAGGGGAATTCTTGAGGATGAGCAAATGTACCAGAAGTGTTGCAGTCTATTCGAGAAATTCTTCCCCAGTAGTTCATACAGAAGGCCAGTTGGAATTTCCAGCATGGTGGAGGCCATGGTGTCTAGGGCCCGAATTGATGCACGCATTGATTTCGAATCTGGAAGGATTAAGAAAGAAGAGTTTGCTGAGATCATGAAGATCTGTTCCACCATTGAAGAGATCAGACGGCAGAAATAGTGAATTTAGCTTGTCCTTCATGAAAAAATGCCTTGTTTCTACT
>KX979682 A/mallard duck/Netherlands/2/2015 2015/01/16 2 (PB1)
AGCAAAAGCAGGCAAACCATTTGAATGGATGTCAATCCGACTTTACTTTTCTTAAAAGTGCCGGCGCAAAATGCCATAAGTACTACGTTCCCTTATACTGGAGATCCTCCATACAGCCATGGAACAGGAACAGGATACACCATGGACACAGTCAACAGAACACATCAATACTCAGAAAAAGGGAGATGGACAACAAACACAGAGACCGGAGCACCCCAACTCAACCCAATTGATGGACCACTACCTGAGGACAACGAACCAAGCGGATATGCACAAACAGATTGCGTGTTGGAAGCAATGGCTTTCCTTGAAGAGTCCCATCCAGGGATCTTTGAAAACTCTTGTCTTGAAACGATGGAGGTCGTTCAGCAAACAAGAGTGGACAAACTAACTCAAGGTCGCCAGACTTATGACTGGACACTGAATAGAAATCAACCAGCTGCAACTGCCTTGGCCAACACTATAGAGGTCTTCAGATCGAACGGTCTGACGGCCAATGAATCGGGGAGATTAATAGATTTCCTCAAGGATGTGATGGACTCAATGGACAAAGAAGAAATGGAAATAACAACACATTTCCAGAGAAAGAGAAGAGTAAGGGACAACATGACCAAGAAAATGGTCACACAAAGAACAATAGGGAAGAAGAAACAAAGGCTGAATAAGAGGAGCTACTTAATAAGAGCACTGACACTGAACACAATGACAAAAGATGCAGAAAGAGGCAAATTGAAGAGGCGAGCAATTGCAACACCAGGGATGCAAATTAGAGGATTTGTGTACTTTGTCGAAACACTGGCAAGGAGCATCTGTGAGAAACTTGAGCAATCTGGACTCCCCGTTGGAGGGAATGAGAAGAAGGCTAAATTGGCAAATGTTGTGAGAAAAATGATGACCAACTCACAAGATACAGAGCTCTCCTTCACAATTACCGGAGACAACACCAAATGGAATGAGAACCAAAATCCTCGGATGTTTCTGGCAATGATAACATACATCACAAGAAACCAACCTGAATGGTTTAGAAATGTCTTGAGCATTGCCCCTATAATGTTCTCGAACAAAATGGCGAGGTTGGGAAAAGGATACATGTTTGAAAGTAAGAGCATGAAGCTACGGACACAAATACCCGCAGAAATGCTTGCAAACATTGACTTAAAATACTTCAATGAATCAACAAAAAAGAAAATCGAGAAAATAAGACCTCTGCTAATAGATGGCACAGCCTCATTGAGTCCTGGAATGATGATGGGTATGTTCAATATGCTGAGCACAGTATTAGGAGTCTCAATTCTGAATCTTGGGCAAAAGAGGTACACCAAAACCACATACTGGTGGGATGGACTCCAATCCTCTGATGATTTCGCCCTCATAGTGAATGCACCGAATCATGAGGGAATACAAGCAGGAGTGGATAGGTTCTATAGGACCTGCAAACTGGTTGGAATCAACATGAGCAAAAAGAAGTCTTACATAAACCGGACAGGAACATTTGAGTTCACAAGCTTTTTCTATCGCTATGGATTTGTGGCTAATTTCAGTATGGAGCTGCCCAGCTTCGGAGTATCTGGAATCAATGAATCAGCTGACATGAGCATTGGAGTTACAGTGATAAAGAACAACATGATAAACAATGACCTTGGGCCAGCAACAGCTCAGATGGCTCTTCAGCTATTCATCAAGGACTACAGGTACACGTACCGATGCCACAGAGGTGACACACAAATTCAGACGAGGAGATCATTCGAGCTGAAGAAGCTGTGGGAGCAGACCCGCTCAAAGGCAGGACTGTTGGTGTCGGATGGAGGACCAAACCTATACAACATTCGGAATCTCCACATCCCAGAGGTCTGCTTGAAATGGGAGCTGATGGACGAAGATTACCAGGGAAGGTTATGTAATCCTCTAAACCCATTTGTCAGTCATAAGGAAATTGAGTCCGTAAACAATGCTGTGGTAATGCCAGCCCATGGCCCCGCCAAGAGCATGGAATATGATGCTGTTGCGACTACACACTCATGGATTCCTAAGAGGAATCGTTCCATTCTCAATACCAGCCAAAGGGGAATTCTTGAGGATGAGCAGATGTACCAGAAGTGCTGCAGTCTATTCGAGAAATTCTTTCCCAGTAGTTCATACAGGAGGCCAGTTGGAATTTCCAGCATGGTGGAGGCCATGGTATCTAGGGCCCGAATTGATGCACGCATTGATTTCGAATCTGGAAGGATTAAGAAAGAAGAGTTTGCTGAGATCATGAAGATCTGTTCCACCATTGAAGAGCTCAGACGGCAAAAATAGTGAATTTAGCTTGTCCTTCATGAAAAAATGCCTTGTTTCTACT
>KX979684 A/greater white-fronted goose/Netherlands/2/2010 2010/01/29 2 (PB1)
AGCAAAAGCAGGCAAACCATTTGAATGGATGTCAATCCGACTTTACTTTTCTTAAAAGTGCCAGCGCAAAATGCCATAAGTACTACGTTCCCTTATACTGGAGATCCTCCATACAGCCATGGAACAGGAACAGGATACACCATGGACACAGTCAACAGAACACATCAATACTCGGAAAAGGGGAAATGGACAACAAACACAGAGACCGGAGCACCCCAACTCAACCCAATTGATGGACCATTACCTGAGGACAACGAACCAAGCGGATATGCACAAACAGATTGCGTGTTGGAAGCAATGGCTTTCCTTGAAGAGTCCCACCCAGGGATCTTTGAAAACTCTTGTCTTGAAACAATGGAAGTCGTTCAGCAAACAAGAGTGGACAAACTAACTCAAGGTCGCCAGACTTATGACTGGACACTGAATAGAAACCAACCAGCTGCAACTGCCCTAGCCAACACTATAGAGGTCTTCAGATCGAACGGTCTGACAGCCAATGAATCGGGGAGACTAATAGATTTCCTCAAGGATGTGATGGACTCAATGGACAAAGAAGAAATGGAAATAACAACACATTTCCAGAGAAAGAGAAGAGTAAGGGACAACATAACCAAGAAAATGGTCACACAAAGAACAATAGGGAAGAAGAAACAAAGGCTGAATAAAAGGAGCTACTTAATAAGAGCACTGACGCTGAACACAATGACAAAAGACGCAGAAAGAGGCAAATTGAAGAGGCGGGCAATTGCAACACCAGGGATGCAGATTAGAGGATTTGTGTACTTTGTCGAAACACTGGCAAGGAGCATCTGTGAGAAACTTGAGCAATCTGGACTCCCCGTTGGAGGGAATGAGAAGAAGGCTAAATTGGCAAATGTCGTGAGAAAAATGATGACTAACTCACAAGATACAGAGCTCTCCTTCACAATTACTGGAGATAACACCAAATGGAATGAGAATCAAAATCCTCGAATGTTTCTGGCAATGATAACATACATCACAAGAAACCAACCTGAATGGTTTAGAAATGTCTTGAGCATTGCCCCGATAATGTTCTCGAACAAAATGGCGAGATTGGGAAAAGGATACATGTTTGAAAGTAAGAGCATGAAGCTACGGACACAAATACCTGCAGAAATGCTTGCAAACATTGACTTAAAATACTTCAATGAATCAACAAGAAAGAAAATCGAGAAAATAAGACCTCTGTTAATAGATGGCACAGCCTCATTGAGTCCTGGAATGATGATGGGCATGTTCAATATGCTGAGTACAGTATTAGGAGTCTCAATCCTGAATCTTGGGCAAAAGAGGTACACCAAAACCACATACTGGTGGGATGGACTCCAATCCTCTGATGATTTCGCTCTCATAGTGAATGCACCGAATCATGAGGGAATACAAGCAGGAGTGGATAGGTTCTATAGGACCTGCAAACTGGTTGGAATCAACATGAGCAAAAAGAAGTCTTACATAAACCGGACAGGAACATTTGAGTTCACAAGCTTTTTCTATCGCTATGGATTTGTGGCTAATTTCAGTATGGAGCTGCCCAGCTTTGGAGTGTCTGGAATCAATGAATCAGCTGACATGAGCATTGGAGTTACAGTGATAAAGAACAACATGATAAACAATGACCTTGGACCAGCAACAGCTCAGATGGCTCTTCAGCTATTCATCAAGGACTACAGGTACACGTACCGATGCCACAGGGGTGACACACAAATTCAAACGAGGAGATCATTCGAGCTGAAGAAGCTGTGGGAGCAGACCCGTTCAAAGGCAGGACTGTTGGTGTCAGATGGAGGACCAAACCTATACAACATTCGGAATCTCCACATCCCAGAGGTCTGCTTGAAGTGGGAGCTGATGGACGAAGATTACCAGGGCAGGTTGTGTAATCCTCTGAACCCATTTGTCAGTCATAAGGAAATTGAGTCCGTAAACAATGCTGTGGTAATGCCAGCCCATGGCCCAGCCAAGAGCATGGAATATGATGCTGTTGCGACTACACACTCATGGATTCCTAAGAGGAATCGTTCCATTCTCAATACCAGCCAAAGGGGAATTCTTGAGGATGAGCAGATGTACCAGAAGTGCTGCAGTCTATTCGAGAAATTCTTCCCCAGTAGTTCATACAGGAGGCCAGTTGGAATTTCCAGCATGGTGGAGGCCATGGTATCTAGGGCCCGAATTGATGCACGCATTGATTTCGAATCTGGAAGGATTAAGAAAGAAGAGTTTGCTGAGATCATGAAGATCTGTTCCACCATTGAAGAGCTCAGACGGCAAAAATAGTGAATTTAGCTTGTCCTTCATGAAAAAATGCCTTGTTTCTACT
>KX979686 A/greater white-fronted goose/Netherlands/2/2007 2007/12/12 2 (PB1)
AGCAAAAGCAGGCAAACCATTTGAATGGATGTCAATCCGACTTTACTTTTCTTAAAAGTACCAGTGCAAAATGCTATAAGTACTACATTCCCTTACACTGGAGATCCTCCATACAGCCATGGAACAGGAACAGGATACACCATGGACACAGTCAACAGAACACATCAATACTCAGAGAAGGGAAAGTGGACAACAAACACAGAGACCGGAGCACCCCAACTCAACCCAATTGATGGACCATTACCAGAGGACAACGAGCCAAGTGGATATGCACAAACGGATTGCGTATTGGAAGCAATGGCTTTCCTTGAAGACTCCCACCCAGGGATCTTTGAAAACTCTTGTCTTGAAACGATGGAAGTCGTTCAGCAAACAAGAGTGGACAAACTAACCCAAGGTCGCCAGACTTATGACTGGACACTGAATAGGAACCAACCAGCTGCAACTGCTTTGGCTAACACTATAGAGGTTTTCAGATCGAACGGTCTGACAGCCAATGAATCAGGGAGACTAATAGATTTCCTCAAGGATGTGATGGAATCAATGGATAAAGAAGAAATGGAAATAACGACACATTTCCAGAGGAAGAGAAGAGTAAGGGACAACATGACCAAGAAGATGACCACACAAAGAACAATAGGAAAGAAGAAGCAGAGGCTGAATAAGAGGAGCTACTTAATAAGAGCACTGACATTGAACACAATGACCAAAGATGCAGAAAGAGGCAAATTGAAGAGGCGGGCAATTGCAACACCCGGGATGCAGATTAGAGGATTCGTGTACTTTGTTGAAACACTAGCGAGGAGCATCTGTGAGAAACTCGAGCAATCTGGACTCCCTGTTGGAGGGAATGAGAAGAAGGCTAAATTGGCAAATGTCGTTAGAAAAATGATGACTAACTCACAAGATACAGAGCTCTCCTTTACAATTACTGGAGACAACACCAAATGGAATGAGAATCAAAATCCTCGGATGTTTTTGGCAATGATAACATACATCACAAGAAACCAACCTGAATGGTTTAGAAATGTCTTGAGCATAGCCCCTATAATGTTCTCAAACAAAATGGCGAGATTAGGAAAAGGATACATGTTTGAAAGTAAAAGCATGAAGCTAAGGACACAAATACCGGCAGAGATGCTTGCAAACATTGATTTAAAGTATTTCAATGAATCAACGAGAAAGAAAATCGAGAAAATAAGACCTCTGCTGATTGATGGCACAGCCTCGTTGAGCCCTGGAATGATGATGGGCATGTTCAATATGCTGAGCACAGTGTTAGGGGTCTCAATCCTGAATCTCGGACAAAAGAGATACACCAAAACCACATACTGGTGGGATGGACTCCAATCCTCTGATGATTTCGCTCTCATAGTGAATGCACCGAATCATGAGGGGATACAAGCAGGGGTGGATAGGTTCTATAGGACCTGCAAACTGGTTGGGATCAACATGAGCAAAAAGAAGTCTTACATAAACCGAACAGGAACATTTGAGTTCACAAGCTTTTTCTACCGCTATGGATTTGTAGCCAACTTCAGTATGGAGTTACCCAGCTTTGGAGTGTCTGGAATCAATGAATCGGCTGACATGAGCATTGGAGTTACAGTGATAAAGAACAATATGATAAACAATGACCTTGGACCGGCAACAGCTCAAATGGCTCTTCAGCTATTCATCAAGGACTATAGATACACGTACCGATGCCACAGGGGTGATACACAAATTCAAACGAGGAGATCATTCGAGCTGAAGAAGCTGTGGGAGCAGATCCGTTCAAAAGCAGGGCTGTTGGTATCAGATGGAGGACCAAACCTATACAACATTCGGAATCTCCACATCCCAGAGGTCTGCTTGAAGTGGGAACTGATGGATGAAGATTACCAGGGCAGGCTGTGTAATCCTCTGAACCCGTTTGTCAGTCATAAGGAAATTGAATCCGTAAACAATGCTGTGGTAATGCCAGCCCACGGCCCAGCCAAGAGCATGGAATATGATGCTGTTGCGACTACACACTCATGGATTCCTAAGAGGAACCGTTCCATTCTCAATACCAGCCAAAGGGGAATTCTTGAGGATGAGCAGATGTACCAAAAGTGCTGCAGTCTGTTCGAGAAATTCTTCCCCAGTAGTTCATACAGGAGGCCAGTTGGAATTTCCAGCATGGTGGAGGCCATGGTGTCTAGGGCCCGAATTGATGCACGCATTGATTTCGAATCTGGAAGGATTAAGAAAGAAGAGTTTGCTGAGATCATGAAGATCTGTTCCACCATTGAAGAGCTCAGACGGCAAAAATAGTGAATTTGGCTTGTCCTTCATGAAAAAATGCCTTGTTTCTACT
>KX979687 A/greater white-fronted goose/Netherlands/2/2011 2011/01/13 2 (PB1)
AGCAAAAGCAGGCAAACCATTTGAATGGATGTCAATCCGACTTTACTTTTCTTGAAAGTGCCAGCGCAAAATGCTATAAGTACTACATTCCCTTATACTGGAGACCCTCCATACAGCCATGGAACAGGAACAGGATACACCATGGACACAGTCAATAGAACACATCAATACTCAGAGAAGGGGAAATGGACAACAAACACAGAGACTGGAGCACCCCAACTCAACCCAATTGATGGGCCACTACCCGAGGACAATGAGCCAAGCGGATATGCACAAACAGATTGTGTGTTGGAAGCAATGGCTTTTCTTGAAGAATCCCACCCAGGGATCTTTGAAAACTCATGTCTTGAAACGATGGAAGTTGTTCAGCAAACAAGAGTGGATAAACTGACCCAAGGCCGCCAGACCTATGACTGGACATTGAATAGAAACCAGCCAGCAGCAACTGCTTTGGCCAACACCATAGAGGTCTTCAGATCGAACGGTCTAACAGCCAATGAATCGGGGAGATTAATAGATTTCCTCAAAGATGTAATGGAATCAATGGACAAAGAAGAGATGGAAATAACAACACATTTCCAGAGAAAGAGAAGAGTAAGGGACAACATGACCAAGAAAATGGTCACACAAAGAACAATAGGGAAGAAAAAACAGAGGCTAAACAAAAGGAGCTACTTAATAAGAGCATTGACATTGAACACAATGACAAAAGATGCAGAAAGAGGAAAGTTGAAAAGGCGAGCAATTGCAACGCCCGGGATGCAGATCAGAGGATTCGTATATTTTGTCGAAACATTAGCGAGGAGCATCTGTGAGAAACTTGAGCAGTCTGGACTTCCTGTTGGAGGGAATGAGAAGAAAGCTAAATTGGCAAATGTCGTAAGAAAGATGATGACTAACTCACAAGATACAGAGCTCTCTTTTACAATTACTGGAGACAATACCAAATGGAACGAGAATCAGAACCCTCGAATGTTTCTGGCAATGATAACATACATCACAAGGAACCAACCTGAATGGTTTAGAAATGTTTTGAGCATCGCCCCTATAATGTTCTCAAATAAAATGGCGAGATTAGGAAAAGGATACATGTTCGAGAGTAAGAGCATGAAGTTACGGACGCAAATACCAGCAGAAATGCTTGCAAGCATTGACTTGAAATACTTCAACGAATCAACAAGGAAGAAAATTGAGAAAATAAGACCTCTCTTAATAGATGGCACAGCTTCACTGAGCCCTGGAATGATGATGGGCATGTTCAATATGCTGAGTACAGTCTTGGGAGTATCAATTCTGAACCTTGGGCAAAAGAGGTACACCAAAACCACATACTGGTGGGATGGACTCCAGTCCTCTGATGACTTTGCTCTCATAGTGAATGCACCGAATCATGAGGGAATACAAGCAGGAGTGGATAGGTTCTACAGGGCCTGCAAATTAGTTGGGATTAATATGAGCAAAAAGAAGTCTTACATAAATCGGACAGGAACATTTGAGTTCACAAGCTTTTTCTATCGTTATGGATTTGTAGCCAATTTCAGTATGGAGCTGCCCAGTTTTGGAGTGTCTGGGATTAACGAATCGGCTGACATGAGCATTGGAGTTACAGTGATAAAGAACAACATGATAAACAACGATCTTGGACCAGCAACAGCTCAGATGGCTCTTCAGCTATTCATTAAGGACTACAGATACACATATCGGTGTCACAGGGGTGACACACAAATCCAAACGAGGAGATCATTCGAGTTAAAGAAGCTGTGGGAACAGACCCGTTCAAAGGCAGGACTGTTGGTTTCAGATGGAGGACCAAACCTGTATAACATCCGGAATCTCCACATTCCAGAAGTCTGCTTGAAGTGGGAACTAATGGATGAAGATTACCAGGGGAGGCTGTGTAATCCTCTGAACCCGTTTGTCAGTCATAAGGAAATTGAGTCTGTAAACAATGCTGTGGTAATGCCAGCCCATGGTCCAGCCAAGAGCATGGAATATGATGCTGTCGCGACTACACACTCATGGATCCCTAAGAGGAACCGCTCCATTCTCAACACCAGCCAAAGGGGAATTCTTGAGGATGAACAGATGTACCAAAAGTGTTGCAATCTATTCGAGAAGTTCTTCCCTAGTAGTTCATACCGAAGGCCAGTTGGAATTTCCAGTATGGTGGAGGCCATGGTGTCTAGGGCCCGAATTGATGCACGAATTGACTTCGAGTCTGGAAGGATCAAGAAAGAAGAGTTTGCTGAGATCATGAAGATCTGTTCCACCATTGAAGAGCTCAGACGGCAAAAATAGTGAATTTAGCTTGTCCTTCATGAAAAAATGCCTTGTTTCTACT
>KX979688 A/greater white-fronted goose/Netherlands/6/2008 2008/12/30 2 (PB1)
AGCAAAAGCAGGCAAACCATTTGAATGGATGTCAATCCGACTTTACTTTTCTTGAAAGTGCCAGCGCAGAACGCTATAAGTACTACATTCCCTTATACTGGAGACCCTCCATACAGCCATGGAACAGGAACAGGATACACTATGGACACAGTCAATAGAACACATCAATACTCAGAGAAGGGGAAATGGACAACAAACACAGAGACTGGAGCACCCCAACTCAACCCAATTGATGGACCACTACCCGAGGACAATGAGCCAAGCGGATATGCACAAACAGATTGTGTGTTGGAAGCAATGGCTTTTCTTGAAGAATCCCACCCAGGGATCTTTGAAAACTCATGTCTTGAAACGATGGAAGTTGTTCAGCAAACAAGAGTGGATAAACTGACCCAAGGCCGCCAGACCTACGACTGGACATTGAATAGAAACCAGCCGGCTGCAACTGCTCTGGCCAACACCATAGAGGTCTTCAGATCGAACGGTCTAACAGCCAATGAATCGGGGAGGTTAATAGATTTCCTCAAGGATGTAATGGAATCAATGGACAAAGAAGAGATGGAAATAACAACACATTTCCAGAGAAAGAGAAGAGTAAGGGACAACATGACCAAGAAAATGGTCACACAAAGAACAATAGGGAAGAAGAAACAGAGGCTAAACAAGAGGAGCTACTTAATAAGAGCACTAACATTGAACACAATGACAAAAGATGCAGAAAGAGGCAAATTGAAAAGGCGGGCAATTGCAACGCCCGGAATGCAGATCAGAGGATTCGTATACTTCGTCGAAACATTAGCGAGGAGCATATGTGAGAAACTTGAGCAGTCTGGACTTCCTGTTGGAGGGAATGAGAAGAAAGCTAAGTTGGCAAATGTCGTAAGAAAGATGATGACTAACTCACAAGATACAGAGCTCTCTTTTACAATTACTGGAGACAATACCAAATGGAACGAGAATCAGAATCCTCGAATGTTTCTGGCAATGATAACATACATCACAAGGAACCAACCTGAATGGTTTAGAAATGTTTTGAGCATCGCCCCTATAATGTTCTCAAACAAAATGGCGAGATTAGGGAAAGGATACATGTTCGAGAGTAAGAGCATGAAGTTACGGACGCAAATACCAGCAGAAATGCTTGCAAGCATTGACCTGAAATACTTCAACGAGTCAACAAGAAAGAAAATTGAGAAAATAAGACCTCTCCTAATAGATGGCACAGCCTCACTGAGCCCTGGAATGATGATGGGCATGTTCAACATGCTGAGTACAGTCTTGGGAGTATCAATTCTGAACCTTGGGCAAAAGAGATACACCAAAACCACATACTGGTGGGATGGACTCCAGTCCTCTGATGACTTTGCTCTCATAGTGAATGCACCGAATCATGAGGGAATACAAGCAGGAGTGGACAGGTTCTACAGGACCTGCAAACTGGTTGGAATCAATATGAGCAAAAAGAAGTCTTACATAAATCGGACAGGAACATTTGAGTTCACAAGCTTTTTCTATCGCTATGGATTTGTTGCCAATTTCAGTATGGAGCTGCCCAGTTTTGGAGTGTCTGGGATTAACGAATCGGCTGACATGAGCATTGGAGTTACAGTGATAAAGAACAACATGATAAACAACGATCTTGGACCGGCAACAGCTCAGATGGCTCTTCAGCTATTCATTAAGGACTACAGATACACATATCGGTGTCACAGGGGTGACACACAAATCCAGACGAGGAGATCATTCGAGCTGAAGAAGCTGTGGGAGCAGACCCGTTCAAAGGCAGGACTGTTGGTTTCAGATGGAGGGCCAAACCTGTACAACATCCGGAATCTCCACATCCCAGAAGTCTGCTTGAAGTGGGAACTAATGGATGAAGATTACCAAGGGAGGTTATGTAATCCCCTGAACCCGTTTGTCAGTCATAAAGAGATTGAATCCGTAAACAATGCTGTGGTAATGCCAGCCCATGGTCCAGCCAAAAGCATGGAATATGATGCTGTTGCGACTACACACTCATGGATCCCTAAGAGGAACCGTTCCATTCTCAACACCAGCCAAAGGGGAATTCTTGAGGATGAACAGATGTACCAGAAGTGTTGCAATCTATTCGAGAAGTTCTTCCCTAGTAGTTCATACCGAAGACCAGTTGGAATTTCCAGTATGGTGGAGGCCATGGTGTCTAGGGCCCGAATTGATGCACGAATTGACTTCGAATCTGGAAGGATCAAGAAAGAAGAGTTTGCTGAGATCATGAAGATCTGTTCCACCATTGAAGAGCTCAGACGGCAAAAGTAGTGAATTTAGCTTGTCCTTCATGAAAAAATGCCTTGTTTCTACT
>KX979689 A/mallard duck/Netherlands/82/2008 2008/12/17 2 (PB1)
AGCAAAAGCAGGCAAACCATTTGAATGGATGTCAATCCGACTTTACTTTTCTTAAAAGTGCCAGCGCAAAATGCTATAAGTACTACATTCCCTTACACTGGAGATCCTCCATACAGCCATGGAACAGGAACAGGATACACAATGGACACAGTCAACAGAACACATCAATACTCAGAAAAGGGAAAGTGGACAACAAACACAGAGACCGGGGCACCCCAACTCAACCCAATTGATGGACCATTACCTGAGGACAACGAGCCGAGTGGATATGCACAAACGGATTGTGTGTTGGAAGCAATGGCTTTCCTTGAAGAATCCCACCCAGGGATCTTTGAAAACTCTTGTCTTGAAACGATGGAAGTTGTTCAGCAAACAAGAGTGGACAAACTAACCCAAGGTCGCCAGACTTATGACTGGACACTGAATAGAAATCAACCAGCTGCAACTGCTTTGGCCAACACTATAGAGGTCTTCAGATCGAACGGTCTGACAGCCAATGAATCAGGGAGACTAATAGACTTCCTCAAGGATGTGATGGAATCAATGGATAAAGAAGAAATGGAAATAACAACACATTTCCAGAGAAAGAGAAGAGTAAGGGACAACATGACCAAGAAGATGGTCACACAAAGAACAATAGGGAAGAAGAAGCAGAGGCTGAACAAGAGGAGCTACTTAATAAGAGCACTGACACTGAACACAATGACAAAAGATGCAGAAAGAGGCAAATTGAAGAGACGGGCAATTGCAACACCCGGGATGCAGATTAGAGGATTCGTGTACTTTGTTGAAACACTGGCGAGGAGCATCTGTGAGAAACTTGAGCAATCTGGACTCCCCGTTGGAGGGAATGAGAAGAAGGCTAAATTGGCAAATGTCGTGAGAAAGATGATGACTAACTCACAAGATACAGAGCTCTCCTTTACAATTACTGGAGACAACACTAAATGGAATGAGAATCAAAATCCTCGGATGTTCCTGGCAATGATAACATATATCACAAGAAACCAACCTGAATGGTTTAGAAATGTCTTGAGCATTGCTCCTATAATGTTCTCAAACAAAATGGCGAGATTAGGAAAAGGATACATGTTTGAAAGTAAGAGCATGAAGCTACGGACACAAATACCGGCAGAAATGCTTGCAAACATCGACTTGAAATACTTCAACGAATCAACGAGAAAGAAAATCGAGAAAATAAGACCTCTGTTAATTGATGGCACAGCCTCATTGAGTCCTGGAATGATGATGGGCATGTTCAATATGCTGAGCACAGTATTAGGAGTCTCAATCCTGAATCTTGGGCAGAAGAGGTACACCAAAACCACATACTGGTGGGATGGACTCCAATCCTCTGATGATTTCGCCCTCATAGTGAATGCACCGAATCATGAGGGGATACAAGCAGGAGTGGATAGGTTCTATAGGACCTGCAAACTGGTTGGGATCAACATGAGCAAAAAGAAGTCTTACATAAACCGGACAGGAACTTTTGAGTTCACAAGCTTTTTCTACCGCTATGGGTTTGTAGCCAACTTCAGTATGGAGTTACCCAGCTTTGGGGTGTCCGGAATCAATGAATCGGCTGACATGAGCATTGGAGTTACAGTGATAAAGAACAATATGATAAACAATGACCTTGGACCAGCAACAGCTCAGATGGCTCTTCAGCTATTCATCAAGGACTATAGGTACACGTACCGATGCCACAGGGGTGATACACAAATTCAAACGAGGAGATCATTCGAGCTGAAGAAACTGTGGGAGCAGACCCACTCAAAGGCTGGGCTGTTGGTATCAGATGGAGGACCAAACCTGTACAACATTAGGAATCTCCACATCCCAGAGGTCTGCTTGAAATGGGAACTGATGGATGAAGATTACCAGGGCAGGCTGTGTAACCCTCTGAATCCGTTTGTCAGTCATAAAGAAATTGAGTCCGTAAACAATGCTGTTGTAATGCCAGCCCATGGCCCAGCCAAGAGCATGGAATATGATGCTGTTGCGACTACACACTCATGGATCCCTAAGAGGAACCGTTCCATTCTCAATACCAGCCAAAGGGGAATTCTTGAGGATGAGCAAATGTACCAGAAGTGCTGCGGTCTATTCGAGAAATTCTTCCCCAGTAGTTCGTACAGAAGGCCAGTTGGAATTTCCAGCATGGTGGAGGCCATGGTGTCTAGGGCCCGAATTGATGCACGCATTGATTTCGAATCTGGAAGGATTAAGAAAGAAGAGTTTGCTGAGATCATGAAGATCTGTTCCACCATTGAAGAGCTCAGACGGCAAAAATAGTGAATTTAGCTTGTCCTTCATGAAAAAATGCCTTGTTTCTACT
>KX979690 A/black-headed gull/Netherlands/31/2009 2009/07/09 2 (PB1)
AGCAAAAGCAGGCAAACCATTTGAATGGATGTCAACCCGACTTTACTTTTCTTGAAAGTGCCAGCGCAAAATGCTATAAGTACTACATTTCCTTATACTGGTGACCCTCCATACAGCCATGGAACAGGGACAGGATATACAATGGACACAGTCAACAGAACACACCAATACTCAGAAAGGGGAAAATGGACAACAAACACCGAAACTGGAGCACCTCAGCTTAATCCGATCGATGGACCACTACCGGAGGATAATGAGCCAAGCGGATATGCACAAACGGATTGTGTATTGGAGGCAATGGCTTTCCTTGAAGAATCCCACCCAGGGATCTTTGAGAACTCATGTCTTGAAACGATGGAAGTTGTTCAGCAAACACGAGTGGACAAGCTGACCCAGGGCCGACAAACATATGATTGGACATTGAATAGAAACCAGCCAGCTGCAACAGCTTTAGCCAACACCATAGAGGTCTTCAGATCGAACGGTCTAACAACTAATGAATCGGGGAGACTCATTGATTTCCTCAAGGATGTGATGGATTCAATGGATAAAGAAGGAGTGGAAATAACAACACATTTCCAAAGAAAAAGAAGAGTAAGGGACAACATGACCAAGAAAATGGTCACACAAAGAACAATAGGGAAAAAGAAGCAGAGATTGAGCAGAAAAAGCTACCTAATAAGGGCATTGACATTGAACACAATGACCAAAGATGCAGAAAGAGGCAAATTGAAGAGGAGGGCGATTGCGACACCCGGGATGCAGATCAGAGGCTTTGTCTACTTCGTTGAAACACTTGCAAGGAGCATATGTGAGAAGCTTGAACAGTCAGGGCTCCCAGTTGGAGGAAATGAGAAAAAGGCTAAATTGGCAAACGTTGTAAGAAAGATGATGACTAATTCTCAAGACACAGAGCTCTCCTTCACAATTACTGGGGACAACACCAAGTGGAATGAAAACCAAAACCCTCGGATGTTCCTAGCGATGATAACATACATCACAAGAAACCAGCCTGAATGGTTCAGAAATGTCTTGAGCATTGCCCCTATAATGTTCTCAAACAAAATGGCAAGACTTGGGAAAGGATATATGTTCGAAAGTAAGAGCATGAAGCTACGAACACAAATACCCGCAGAAATGCTTGCAAGTATTGACCTCAAATATTTCAACGAGTCAACGAGAAAGAAAATCGAGAACATAAGACCTCTCTTAATAGATGGCACAGCCTCATTGAGTCCTGGAATGATGATGGGCATGTTCAACATGTTGAGTACAGTCTTAGGAGTCTCAATTTTAAATCTTGGGCAAAAGAGATACACAAAGACCACGTACTGGTGGGATGGACTCCAATCCTCTGATGACTTTGCACTCATAGTGAACGCACCTAATCATGAAGGAATACAAGCAGGAGTGGACAGATTCTACAGAACCTGCAAATTAGTTGGAATCAATATGAGTAAAAAGAAGTCCTACATAAATAGGACAGGAACATTTGAATTCACAAGCTTTTTCTATCGCTATGGGTTTGTAGCTAACTTCAGTATGGAGCTACCCAGCTTTGGCGTATCAGGAATTAATGAGTCAGCTGACATGAGCATTGGAGTAACAGTGATAAAGAACAACATGATAAACAATGACCTTGGGCCAGCAACAGCCCAAATGGCTCTTCAACTGTTCATCAAGGACTACAGATACACATACCGATGCCATAGAGGTGATACTCAAATCCAAACAAGGAGATCATTTGAGTTGAAGAAACTTTGGGAGCAAACCCGTTCAAAGGCAGGGCTGCTGGTTTCAGATGGAGGACCAAACCTATATAATATCAGAAATCTCCATATTCCAGAGGTCTGTCTGAAATGGGAGCTAATGGATGAGGATTATCAGGGCAGGCTGTGCAACCCCCTGAATCCATTTGTAAGCCATAAGGAAATTGAGTCCGTAAACAATGCTGTGGTAATGCCAGCCCATGGCCCAGCCAAAAGCATGGAATATGATGCTGTTGCAACTACACATTCCTGGGTCCCCAAGAGGAACCGTTCCATTCTCAACACTAGCCAAAGGGGAATCCTTGAGGATGAACAGATGTATCAAAAATGCTGCAATCTATTCGAAAAATTCTTCCCTAGCAGTTCGTACAGGAGACCGGTTGGAATTTCCAGCATGGTGGAGGCCATGGTATCCAGGGCCCGAATTGACGCACGGATTGATTTCGAATCTGGAAGGATCAAGAAAGAAGAGTTTGCTGAGATCATGAAGATCTGTTCCACCATTGAAGAGCTCAGACGGCAAAAATAGTGAATTTAGCTTGTCCTTCATGAAAAAATGCCTTGTTTCTACT
>KX979691 A/mallard duck/Netherlands/19/2012 2012/09/07 2 (PB1)
AGCAAAAGCAGGCAAACCATTTGAATGGATGTCAACCCGACTTTACTCTTTTTAAAAGTGCCAGCACAAAATGCTATAAGCACTACATTCCCTTACACTGGAGATCCTCCATACAGCCATGGAACAGGAACAGGATACACCATGGACACCGTCAACAGAACACATCAATACTCAGAGAAGGGAAAATGGACAACAAACACAGAGACCGGAGCACCCCAACTCAACCCAATTGATGGACCATTACCCGAGGACAACGAGCCAAGCGGATATGCTCAAACGGATTGCGTGTTGGAAGCAATGGCTTTCCTTGAAGAATCCCACCCAGGGATCTTTGAAAACTCTTGTCTTGAAACGATGGAAGTTGTTCAGCAAACAAGAGTGGACAAACTAACCCAAGGTCGCCAGACCTATGACTGGACATTGAATAGGAACCAACCAGCTGCAACTGCTCTGGCCAACACTATAGAGGTATTCAGATCGAACGGTCTGACAGCCAATGAATCGGGGAGACTAATAGATTTCCTCAAGGATGTGATGGAATCAATGGATAAAGAAGAAATGGAAATAACAACACATTTCCAGAGAAAGAGAAGAGTAAGGGACAACATGACCAAAAAGATGGTCACACAAAGAACAATAGGAAAGAAGAAACAGAGGCTGAACAAGAGGAGCTACTTAATAAGAGCACTTACACTAAACACAATGACAAAAGATGCAGAAAGAGGCAAATTGAAGAGGCGGGCAATTGCAACACCCGGAATGCAGATTAGAGGATTCGTGTACTTTGTTGAAACACTGGCGAGGAGCATCTGTGAGAAACTTGAGCAATCTGGACTCCCTGTTGGAGGGAATGAGAAGAAGGCTAAATTGGCAAATGTTGTGAGAAAAATGATGACTAACTCACAAGATACAGAGCTCTCCTTTACAATCACTGGAGACAACACCAAATGGAATGAGAATCAAAATCCTCGGATGTTCTTGGCAATGATAACATACATCACAAGAAATCAACCTGAATGGTTTAGAAATGTCCTGAGCATTGCCCCTATAATGTTCTCAAACAAAATGGCGAGATTAGGAAAAGGATACATGTTTGAAAGTAAGAGCATGAAGCTACGAACACAAATACCGGCAGAAATGCTTGCAAACATTGACTTGAAATACTTCAACGAATCAACAAGAAAGAAAATCGAAAAAATAAGACCTCTGCTAATTGATGGCACAGCCTCATTGAGTCCTGGAATGATGATGGGCATGTTCAATATGCTGAGCACAGTATTAGGAGTCTCAATTCTGAATCTCGGGCAAAAGAGGTACACCAAAACCACATACTGGTGGGATGGACTTCAGTCCTCTGATGATTTCGCTCTCATAGTGAATGCACCGAATCATGAGGGGATACAAGCAGGAGTGGATAGGTTCTATAGGACCTGCAAACTGGTTGGGATCAACATGAGCAAAAAGAAGTCTTACATAAACCGAACAGGAACTTTTGAGTTCACAAGCTTTTTCTACCGCTATGGGTTTGTAGCCAACTTCAGTATGGAGTTACCCAGCTTTGGAGTGTCTGGAATCAATGAATCGGCTGACATGAGCATTGGAGTTACAGTGATAAAGAACAATATGATAAACAATGACCTTGGACCAGCAACAGCTCAGATGGCTCTTCAGCTATTCATCAAGGACTATAGGTACACGTACCGATGCCACAGGGGTGATACACAAATCCAAACGAGGAGATCATTCGAGCTGAAGAAGCTGTGGGAGCAGACCCGTTCAAAAGCAGGGCTGTTGGTATCAGATGGAGGACCAAATCTATACAACATTCGGAATCTCCACATCCCCGAAGTCTGCTTGAAATGGGAACTGATGGATGAAGAGTACCAGGGCAGGCTATGTAACCCTCTGAACCCATTTGTCAGTCATAAGGAAATTGAATCCGTAAACAATGCTGTGGTAATGCCAGCCCATGGTCCCGCCAAGAGCATGGAATATGATGCTGTTGCGACTACACACTCATGGATTCCTAAGAGGAACCGCTCCATTCTCAATACCAGTCAAAGGGGAATTCTTGAAGATGAGCAAATGTACCAGAAGTGCTGCAGTCTATTCGAGAAATTCTTCCCCAGTAGTTCGTACAGGAGGCCAGTTGGAATTTCCAGCATGGTGGAGGCCATGGTGTCTAGGGCCCGAATTGATGCACGCATTGATTTCGAATCTGGAAGGATTAAGAAAGAAGAGTTTGCTGAGATCATGAAGATCTGTTCCACCATTGAAGAGCTCAGACGGCAAAAGTAGTGAATTTAGCTTGTCCTTCATGAAAAAATGCCTTGTTTCTACT
>KX979692 A/gadwall duck/Netherlands/1/2011 2011/11/04 2 (PB1)
AGCAAAAGCAGGCAAACCATTTGAATGGATGTCAATCCGACTTTACTTTTCTTAAAAGTGCCAGCGCAAAATGCTATAAGTACTACATTCCCTTATACTGGAGATCCACCATACAGCCATGGAACAGGAACAGGGTACACCATGGACACAGTCAACAGAACACATCAATACTCAGAAAAAGGGAAATGGACAACAAACACAGAGACCGGAGCACCCCAACTCAACCCAATTGATGGACCACTACCTGAGGACAACGAGCCAAGCGGATATGCACAAACAGATTGCGTGTTGGAAGCAATGGCTTTCCTTGAAGAATCCCACCCAGGGATCTTTGAAAACTCTTGTCTTGAAACGATGGAAGTCGTTCAACAAACAAGAGTGGACAAACTAACTCAAGGTCGCCAAACTTATGACTGGACACTGAATAGAAACCAACCAGCTGCAACTGCTCTGGCCAACACTATAGAGGTCTTCAGATCGAACGGTCTGACAGCCAATGAGTCAGGGAGGCTGATAGATTTCCTCAAGGATGTGATGGAATCAATGGACAAGGAAGAGATAGAAATAACAACACATTTCCAGAGAAAGAGAAGAGTAAGGGACAACATGACCAAGAAAATGGTCACACAAAGAACGATAGGGAAGAAGAAACAGAGACTGAATAAGAGGAGCTACTTGATAAGAGCACTGACACTGAACACAATGACCAAAGACGCAGAAAGAGGCAAACTGAAGAGGCGGGCAATTGCAACACCCGGGATGCAGATTAGGGGATTTGTGTACTTTGTCGAAACACTGGCGAGGAGCATCTGTGAGAAGCTTGAGCAATCTGGACTCCCCGTTGGAGGGAATGAGAAGAAAGCTAAATTGGCCAATGTTGTGAGAAAAATGATGACTAACTCACAAGATACAGAGCTCTCCTTCACAATTACTGGAGACAACACCAAATGGAATGAGAATCAAAATCCTCGAATGTTTCTGGCAATGATAACATACATCACAAGAAACCAACCTGAATGGTTTAGAAATGTCTTGAGTATTGCCCCTATAATGTTCTCAAACAAAATGGCGAGATTGGGAAAAGGATACATGTTTGAAAGTACGAGCATGAAGCTACGGACACAAATACCTGCAGAAATGCTTGCGAACATTGACTTAAAATACTTCAACGAATCAACGAGAAAGAAAATCGAGAAAATAAGACCTCTGCTAATAGATGGCACAGCCTCATTGAGTCCTGGAATGATGATGGGCATGTTCAATATGCTGAGTACAGTATTAGGAGTCTCAATCCTGAATCTTGGGCAAAAGAGGCACACCAAAACCACATACTGGTGGGATGGACTCCAATCCTCTGATGATTTCGCTCTCATAGTGAATGCGCCGAATCATGAGGGAATACAAGCAGGAGTGGATAGATTCTATAGGACCTGCAAACTGGTTGGAATCAACATGAGCAAAAAGAAGTCTTACATAAACCGAACAGGGACATTTGAATTCACAAGCTTTTTCTATCGCTATGGATTTGTAGCTAACTTCAGTATGGAGCTGCCCAGCTTTGGAGTGTCCGGAATCAATGAATCAGCTGACATGAGTATTGGAGTTACAGTGATAAAGAACAACATGATAAATAATGACCTTGGACCAGCAACAGCTCAGATGGCTCTCCAGCTATTCATCAAGGACTACAGATACACTTACCGGTGCCACAGGGGTGACACACAAATTCAAACGAGGAGATCGTTCGAGCTGAAGAAGCTGTGGGAGCAGACCCGTTCAAAGGTAGGATTGTTGGTGTCAGATGGAGGACCAAACCTGTACAACATTCGGAATCTCCACATCCCAGAGGTCTGCTTGAAATGGGAACTGATGGATGAAGATTACCAGGGCAGATTGTGTAATCCTCTGAACCCATTTGTCAGTCATAAGGAAATTGAGTCCGTGAACAATGCTGTGGTAATGCCAGCCCACGGCCCAGCCAAGAGCATGGAATATGATGCTGTTGCGACTACACACTCATGGATCCCTAAGAGGAATCGTTCCATTCTAAATACCAGCCAAAGGGGAATCCTCGAGGATGAGCAGATGTATCAGAAGTGCTGCAGTCTATTCGAGAAATTCTTCCCCAGTAGTTCATACAGGAGGCCAGTTGGAATTTCCAGCATGGTGGAGGCCATGGTATCTAGGGCCCGAATTGATGCACGCATTGATTTCGAATCTGGAAGGATTAAGAAAGAAGAGTTTGCTGAGATCATGAAGATCTGTTCCACCATTGAAGAGCTCAGACGGCAAAAATAGTGAATTTAGCTTGTCCTTCATGAAAAAATGCCTTGTTTCTACT
>KX979696 A/gadwall duck/Netherlands/2/2006 2006/01/27 2 (PB1)
AGCAAAAGCAGGCAAACCATTTGAATGGATGTCAACCCGACTTTGCTTTTCTTGAAAGTGCCAGCGCAAAATGCTATAAGTACTACATTCCCTTATACTGGAGATCCTCCATACAGCCATGGAACAGGAACAGGATACACTATGGACACGGTCAACAGAACGCATCAATACTCAGAAAAGGGGAAGTGGACAACAAACACCGAAACTGGAGCACCCCAACTCAATCCAATTGATGGACCATTACCTGAGGATAACGAGCCAAGCGGATATGCACAAACTGATTGTGTGTTGGAAGCAATGGCTTTCCTTGAAGAGTCCCACCCAGGGATCTTTGAAAACTCATGTCTTGAAACGATGGAAGTTGTTCAGCAAACAAGAGTGGATAAACTGACCCAAGGTCGCCAGACCTATGACTGGACATTGAATAGAAACCAGCCGGCTGCAACTGCTTTGGCCAACACTATCGAAGTCTTCAGATCAAACGGTCTAACAGCCAATGAATCGGGGAGACTGATAGATTTCCTCAAGGATGTGATGGAGTCAATGGATAAAGAAGAAATGGAAATAACAACACATTTCCAAAGAAAAAGAAGAGTAAGAGACAATATGACCAAGAAAATGGTCACACAAAGAACAATAGGGAAGAAAAAGCAAAGGCTGAACAAGAAGAGCTACTTAATAAGAGCACTGACACTGAACACAATGACAAAAGATGCAGAAAGAGGCAAGTTGAAGAGGCGGGCAATTGCAACACCCGGGATGCAAATCAGAGGGTTCGTGTACTTTGTTGAAACATTAGCGAGGAGCATTTGTGAGAAACTTGAGCAATCTGGGCTCCCTGTTGGAGGGAACGAGAAGAAGGCTAAATTGGCAAACGTCGTGAGAAAGATGATGACTAACTCACAAGACACAGAGCTCTCCTTTACAATTACTGGAGACAATACCAAGTGGAATGAGAATCAGAATCCTCGGATGTTTTTGGCAATGATAACATATATCACAAGAAACCAACCTGAATGGTTTAGAAATGTCTTGAGTATCGCCCCCATAATGTTCTCAAACAAAATGGCGAGATTAGGGAAAGGATACATGTTCGAAAGTAAAAGCATGAAGCTACGGACACAAATACCAGCAGAAATGCTTGCAAACATTGACCTGAAGTACTTCAACGAATCGACGAGAAAGAAAATTGAGAAAATAAGGCCTCTCTTAATAGATGGGACAGCCTCACTGAGTCCTGGAATGATGATGGGCATGTTCAACATGCTGAGCACAGTCTTGGGAGTCTCAATCCTGAATCTTGGGCAAAAGAGGTACACCAAAACCACATACTGGTGGGATGGACTCCAATCCTCTGATGATTTCGCTCTCATAGTAAATGCACCGAATCATGAGGGAATACAGGCAGGAGTGGACAGGTTCTATAGGACCTGTAAACTGGTTGGGATCAATATGAGCAAAAAGAAGTCTTACATAAATCGGACAGGGACATTTGAGTTCACAAGCTTTTTCTACCGTTATGGATTTGTAGCCAACTTCAGTATGGAGCTGCCCAGCTTTGGAGTTTCTGGGATTAACGAATCGGCTGACATGAGCATCGGAGTTACAGTGATAAAGAACAATATGATAAACAACGATCTTGGACCAGCAACAGCTCAGATGGCTCTTCAGCTATTCATCAAGGACTACAGATACACATACCGATGCCACAGGGGTGATACACAAATTCAAACGAGGAGATCATTCGAGCTAAAGAAGCTGTGGGAGCAGACCCGCTCAAAGGCAGGACTGTTGGTTTCAGATGGAGGACCAAACCTATACAATATTCGGAATCTCCACATCCCAGAGGTATGCTTGAAGTGGGAACTGATGGATGAAGATTACCAGGGTAGACTGTGTAATCCGTTGAACCCATTTGTCAGTCATAAGGAAATTGAGTCCGTAAACAATGCTGTAGTAATGCCAGCCCATGGTCCAGCCAAGAGCATGGAATATGATGCTGTTGCAACCACACACTCATGGATCCCTAAGAGGAACCGTTCCATTCTCAATACCAGCCAAAGGGGAATTCTTGAAGATGAACAGATGTACCAGAAGTGCTGCAATCTATTCGAGAAATTCTTCCCTAGTAGTTCATACAGGAGGCCAGTTGGAATTTCCAGCATGGTGGAGGCCATGGTGTCTAGGGCCCGAATTGATGCACGGATTGACTTCGAGTCTGGAAGGATTAAGAAGGAAGAGTTTGCTGAGATCATGAAGATCTGTTCCACCATTGAAGAGCTCAGACGGCAAAAACAGTGAATTTAGCTTGTCCTTCATGAAAAAATGCCTTGTTTCTACT
>KX979697 A/mallard duck/Netherlands/5/2009 2009/02/02 2 (PB1)
AGCAAAAGCAGGCAAACCATTTGAATGGATGTCAATCCGACTTTACTTTTCTTAAAAGTGCCAGCGCAAAATGCTATAAGCACTACATTCCCTTACACTGGAGATCCTCCATACAGCCATGGAACAGGAACAGGGTACACCATGGACACAGTCAACAGAACACATCAATACTCAGAGAAGGGAAAGTGGACAACAAACACAGAGACCGGAGCACCCCAACTCAACCCAATTGATGGACCATTACCTGAGGACAACGAGCCAAGCGGATATGCACAAACGGATTGCGTATTGGAAGCAATGGCTTTCCTTGAAGAATCCCACCCAGGGATCTTTGAAAACTCTTGTCTTGAAACGATGGAAGTTGTTCAGCAAACAAGAGTGGACAAACTAACCCAAGGTCGCCAGACTTATGACTGGACACTGAATAGAAACCAACCAGCTGCAACTGCTTTGGCCAACACTATAGAGGTCTTCAGATCGAACGGTCTGACAGCCAATGAATCGGGGAGACTAATAGATTTCCTCAAGGATGTGATGGAATCAATGGATAAAGAAGAAATGGAAATAACAACACATTTCCAGAGAAAAAGAAGAGTAAGGGACAACATGACTAAGAAGATGGTCACACAAAGAACAATAGGAAAGAAGAAACAGAGGCTGAACAAGAGGAACTACTTAATAAGAGCACTTACACTAAACACAATGACAAAAGATGCAGAAAGAGGCAAATTGAAGAGGCGGGCAATTGCAACACCCGGGATGCAGATTAGAGGATTCGTGTACTTTGTCGAAACACTGGCGAGGAGCATCTGTGAGAAACTTGAGCAATCTGGACTCCCTGTTGGAGGGAATGAGAAGAAGGCTAAATTGGCAAATGTCGTGAGAAAAATGATGACTAACTCACAAGATACAGAGCTCTCCTTTACAATTACTGGAGACAACACCAAATGGAATGAGAATCAAAATCCTCGGATGTTCCTGGCAATGATAACATACATCACAAGAAACCAACCTGAATGGTTTAGAAATGTCTTGAGCATTGCCCCTATAATGTTCTCAAACAAAATGGCGAGATTAGGAAAAGGATACATGTTTGAAAGTAAGAGCATGAAACTACGGACACAAATACCGGCAGAAATGCTTACAAACATTGACTTGAAATACTTCAACGAATCAACAAGAAAGAAAATCGAGAAAATAAGACCTCTGCTAATTGATGGCACAGCCTCATTGAGCCCTGGAATGATGATGGGCATGTTCAATATGCTGAGCACAGTATTAGGAGTCTCAATCCTGAATCTTGGGCAAAAGAGGTACACCAAAACCACATACTGGTGGGATGGACTCCAATCCTCTGATGATTTTGCTCTCATAGTGAATGCACCGAATCATGAGGGGATACAAGCAGGAGTGGATAGGTTCTATAGGACCTGCAAACTGGTTGGGATCAATATGAGCAAAAAGAAGTCTTACATAAACCGGACAGGAACTTTTGAGTTCACAAGCTTTTTCTACCGCTATGGGTTTGTAGCCAACTTCAGTATGGAATTACCCAGCTTTGGAGTGTCTGGAATCAATGAATCGGCTGACATGAGCATTGGAGTTACAGTGATAAAGAACAATATGATAAACAATGACCTTGGGCCAGCAACAGCTCAGATGGCTCTCCAGCTATTCATCAAGGACTATAGGTACACGTACCGATGCCACAGGGGTGATACACAAATTCAAACGAGAAGATCATTCGAGCTGAAGAAGCTGTGGGAGCAGACCCGTTCAAAAGCAGGGCTGTTGGTATCAGATGGAGGACCAAATCTGTACAACATTCGGAATCTCCACATTCCAGAGGTCTGCTTGAAATGGGAACTGATGGATGAAGATTACCAGGGCAGGCTGTGTAATCCTCTGAACCCATTTGTCAGTCATAAGGAAATTGAGTCCGTAAATAATGCTGTGGTAATGCCAGCCCATGGCCCCGCCAAGAGCATGGAATATGATGCTGTTGCGACTACACACTCATGGATTCCTAAGAGGAACCGTTCCATTCTCAATACCAGCCAAAGGGGAATTCTTGAGGATGAGCAAATGTACCAGAAGTGCTGCAGTCTATTCGAGAAATTCTTCCCTAGTAGTTCATACAGGAGGCCAGTTGGAATTTCCAGCATGGTGGAGGCCATGGTGTCTAGGGCCCGAATTGATGCACGCATTGACTTCGAATCTGGAAGGATTAAGAAAGAAGAGTTTGCTGAGATCATGAAGATCTGTTCCACCATTGAAGAGCTCAGACGGCAAAAATAGTGAATTTAGCTTGTCCTTCATGAAAAAATGCCTTGTTTCTACT
>KX979698 A/black-headed gull/Netherlands/63/2008 2008/07/14 2 (PB1)
AGCAAAAGCAGGCAAACCATTTGAATGGATGTCAATCCGACTTTACTTTTCTTGAAGGTACCAGCGCAAAATGCTATAAGTACCACCTTCCCTTATACTGGTGATCCTCCATACAGCCATGGAACAGGAACAGGGTATACCATGGACACAGTCAACAGGACACATCAGTACTCAGAGAAGGGAAAATGGACAACAAACACAGAGACTGGGGCACCTCAGCTTAACCCGATTGATGGACCGCTACCAGAGGATAATGAGCCAAGCGGGTATGCACAAACAGATTGTGTCTTGGAGGCAATGGCTTTCCTTGAAGAATCCCACCCAGGGATTTTTGAAAACTCATGTCTTGAAACGATGGAGGTTGTTCAGCAAACACGAGTGGACAAACTGACCCAAGGTCGACAAACATATGATTGGACGTTGAACAGAAACCAGCCTGCTGCAACTGCTCTAGCCAACACCATAGAGGTTTTCAGGTCGAATGGTCTAACTACTAATGAATCAGGGAGGCTAATCGATTTCCTCAAGGATGTGATGGAATCAATGGATAAAGAAGAAATGGAAATAACAACACATTTCCAAAGAAAAAGAAGAGTTAGAGACAACATGACCAAGAAAATGGTCACACAAAGAACAATAGGAAAGAAGAAGCAGAGATTGAACAAGAAAAGTTATCTTATAAGGGCATTGACATTGAACACAATGACCAAAGATGCGGAAAGAGGCAAATTGAAGAGGCGGGCAATTGCGACACCCGGGATGCAGATCAGAGGTTTCGTTTATTTCGTCGAAACACTTGCGAGAAGCATCTGTGAGAAACTTGAACAATCAGGACTCCCAGTTGGGGGAAACGAGAAAAAGGCTAAATTGGCAAATGTTGTAAGAAAAATGATGACTAACTCGCAAGACACGGAGCTCTCCTTCACAATTACTGGGGACAACACCAAATGGAATGAAAATCAAAATCCTAGGATGTTTCTGGCAATGATAACATACATCACAAGAAACCAACCTGAATGGTTCAGAAATGTCTTGAGTATTGCCCCTATAATGTTCTCAAACAAAATGGCAAGACTTGGGAAAGGATATATGTTCGAAAGTAAGAGCATGAAGCTACGAACACAAATTCCAGCAGAAATGCTTGCAAGTATTGACCTCAAATACTTCAATGAGTCAACAAGAAAGAAAATAGAGAACATAAGACCCCTCCTAATAGATGGCACAGCATCATTGAGTCCTGGAATGATGATGGGCATGTTCAACATGTTGAGTACAGTCTTAGGAGTCTCAATATTGAATCTTGGGCAGAAGAGATACACCAAGACCACGTACTGGTGGGATGGACTCCAATCCTCTGATGACTTTGCACTCATAGTGAATGCACCTAATCATGAAGGGATACAAGCAGGAGTAGACAGATTCTACAGAACCTGCAAATTAGTTGGAATCAATATGAGTAAAAAGAAGTCTTACATAAATAGGACAGGAACATTTGAATTCACAAGCTTTTTCTATCGCTATGGGTTTGTAGCTAACTTCAGCATGGAGTTACCCAGTTTTGGAGTATCTGGAATTAATGAATCAGCTGACATGAGCATTGGAGTAACAGTGATAAAGAACAACATGATAAATAATGACCTTGGACCAGCAACAGCCCAAATGGCTCTCCAACTGTTCATCAAGGACTACAGGTACACATATCGATGCCATAGAGGGGATACTCAAATCCAGACAAGAAGATCATTCGAGCTGAAGAAGCTGTGGGAGCAGACCCGCTCAAAGGCAGGGCTGTTGGTTTCAGATGGAGGACCAAACCTATATAACATCAGAAACCTCCATATTCCCGAGGTCTGTTTGAAATGGGAGCTAATGGATGAGGATTATCAAGGCAGGCTGTGCAACCCTCTGAACCCTTTTGTGAGCCATAAGGAAATTGAGTCCGTAAACAATGCTGTGGTAATGCCAGCCCATGGTCCAGCCAAAAGCATGGAATACGATGCTGTTGCAACTACACATTCCTGGATTCCTAAGAGGAACCGTTCCATTCTCAATACTAGCCAAAGGGGGATCCTTGAGGATGAACAGATGTATCAAAAATGTTGCAATCTATTCGAAAAATTCTTCCCTAGCAGTTCATACAGGAGACCAGTTGGGATCTCCAGCATGGTAGAGGCCATGGTGTCTAGGGCCCGAATTGATGCACGGATTGACTTCGAATCTGGAAGGATCAAGAAAGAAGAGTTTGCTGAGATCATGAAGATCTGTTCCACCATTGAAGAGCTCAGACGGCAAAAATAGTGAATTTAGCTTGTCCTTCATGAAAAAATGCCTTGTTTCTACT
>KX979704 A/bewicks swan/Netherlands/4/2006 2006/11/17 2 (PB1)
AGCAAAAGCAGGCAAACCATTTGAATGGATGTCAATCCGACTTTACTCTTCTTGAAAGTGCCAGCGCAAAATGCTATAAGTACCACATTCCCTTATACTGGAGATCCTCCATACAGCCATGGAACAGGAACAGGATACACCATGGACACAGTCAACAGAACACATCAATACTCAGAAAAGGGGAAGTGGACAACAAATACAGAGACTGGAGCACCCCAACTCAACCCAATTGATGGGCCATTGCCTGAGGATAACGAGCCAAGCGGATATGCACAAACAGATTGCGTGCTGGAAGCAATGGCTTTCCTTGAAGAATCCCACCCAGGGATCTTTGAAAACTCATGTCTTGAGACGATGGAAGTTGTTCAGCAAACAAGAGTGGACAAACTAACCCAAGGTCGCCAGACCTATGACTGGACATTGAATAGAAATCAGCCGGCTGCAACTGCTTTGGCCAACACTATAGAGGTCTTCAGATCGAACGGTCTAACAGCCAATGAATCAGGAAGACTAATAGATTTCCTCAAGGATGTGATGGAATCAATGGATGAAGAAGAAATGGAAATAACAACACATTTCCAGAGAAAGAGAAGAATAAGGGATAACATGACCAAGAAAATGGTCACACAAAGAACAATAGGGAAGAAGAAGCAAAGATTGAACAAAAGAAGCTACTTAATAAGAGCACTGACACTGAACACAATGACAAAAGATGCAGAAAGAGGCAAATTGAAAAGGCGGGCAATTGCAACACCCGGAATGCAAATTAGAGGATTCGTGTACTTTGTCGAAACATTGGCGAGGAGCATCTGTGAGAAACTTGAGCAATCTGGACTCCCCGTTGGAGGGAATGAGAAGAAAGCCAAATTGGCAAATGTTGTGAGGAAGATGATGACTAATTCACAAGATACAGAGCTCTCCTTTACAATTACTGGAGACAACACCAAATGGAATGAGAATCAGAATCCTCGAATGTTTCTGGCAATGATAACATACATCACAAGAAACCAACCTGAATGGTTTAGAAATGTCCTGAGCATTGCCCCTATAATGTTCTCAAACAAAATGGCGAGGTTAGGAAAAGGATACATGTTTGAGAGTAAAAGCATGAAGCTGCGAACACAAATACCAGCAGAAATGCTTGCAAATATTGACCTGAAATACTTCAACGAATCAACGAGAAAGAAAATTGAGAAAATAAGACCTCTACTAATAGATGGCACAGCCTCATTGAGTCCTGGAATGATGATGGGCATGTTCAACATGTTGAGTACAGTCTTAGGGGTCTCAATCCTGAATCTTGGGCAAAAGAGGTACACCAAAACCACATACTGGTGGGATGGACTCCAATCCTCTGATGACTTCGCTCTCATAGTGAATGCACCGAATCATGAGGGGATACAAGCAGGAGTGGATAGGTTCTATAGGACCTGCAAACTGGTTGGGATCAATATGAGCAAAAAGAAGTCTTACATAAATCGGACAGGAACATTTGAGTTCACAAGTTTCTTCTACCGCTATGGATTTGTGGCCAACTTCAGCATGGAGCTGCCCAGCTTTGGAGTGTCTGGGATTAACGAATCAGCTGACATGAGCATTGGAGTTACAGTGATAAAAAACAATATGATAAACAACGATCTTGGACCAGCAACAGCCCAGATGGCCCTTCAGCTATTCATCAAAGATTACAGGTACACATACCGATGCCACAGGGGTGATACACAAATTCAAACGAGGAGATCATTCGAGCTGAAGAAGCTATGGGAACAGACCCGTTCAAAGGCAGGACTGTTGGTTTCAGATGGAGGACCGAACCTGTACAACATCCGGAATCTCCACATCCCAGAGGTCTGCTTGAAGTGGGAGCTAATGGATGAAGATTACCAGGGTAGGCTATGTAATCCTCTGAACCCGTTTGTCAGTCATAAGGAAATTGAGTCTGTAAACAATGCTGTGGTAATGCCAGCCCATGGTCCAGCCAAGAGCATGGAGTACGATGCAGTTGCGACTACACACTCATGGATCCCCAAGAGAAACCGTTCCATTCTCAACACCAGCCAAAGGGGAATTCTTGAGGACGAACAGATGTACCAGAAGTGCTGCAATCTATTCGAGAAATTCTTCCCTAGTAGTTCATACAGGAGGCCAGTTGGAATTTCCAGCATGGTGGAGGCCATGGTGTCTAGGGCCCGAATTGATGCACGAATTGACTTCGAGTCTGGAAGGATCAAGAAAGAAGAGTTTGCTGAGATCATGAAGATCTGTTCCACCATTGAAGAGCTCAGACGGCAAAAGCAGTGAATTTAGCTTGTCCTTCATGAAAAAATGCCTTGTTTCTACT
>KX979706 A/mallard duck/Netherlands/53/2010 2010/12/08 2 (PB1)
AGCAAAAGCAGGCAAACCATTTGAATGGATGTCAATCCGACTTTACTTTTCTTGAAAGTGCCAGCGCAAAATGCTATAAGTACCACATTCCCTTATACTGGAGACCCTCCATACAGCCATGGAACAGGGACAGGATACACCATGGACACAGTCAATAGAACACATCAATACTCAGAGAAGGGGAAATGGACAACAAACACGGAGACTGGAGCACCCCAACTCAACCCAATTGATGGACCACTACCCGAGGATAATGAGCCAAGCGGATATGCACAAACAGATTGTGTGTTGGAAGCAATGGCTTTCCTTGAAGAATCCCACCCAGGGATCTTTGAAAACTCATGTCTTGAAACGATGGAAGTTGTTCAGCAAACAAGAGTGGATAAACTGACCCAAGGCCGCCAGACCTATGACTGGACATTGAATAGAAACCAGCCAGCTGCAACTGCTTTGGCCAACACCATAGAGGTCTTCAGATCGAACGGTCTAACAGCCAATGAATCGGGGAGATTAATAGATTTCCTCAAGGATGTAATGGAATCAATGGACAAAGAAGAGGTGGAAATAACAACACATTTCCAGAGAAAGAGGAGAGTGAGGGACAACATGACCAAGAAAATGGTCACACAAAGAACAATAGGGAAGAAAAAACAGAGGCTAAACAAAAGGAGCTACTTAATAAGAGCATTGACATTGAACACAATGACAAAAGATGCAGAAAGAGGAAAGTTGAAAAGGCGGGCAATTGCAACGCCCGGAATGCAGATCAGAGGATTCGTATATTTTGTTGAAACATTAGCGAGGAGCATCTGTGAGAAACTTGAGCAGTCCGGACTTCCTGTTGGAGGGAATGAGAAGAAAGCTAAACTGGCAAATGTCGTAAGAAAGATGATGACTAACTCACAAGATACAGAGCTCTCTTTTACAATTACTGGAGACAATACCAAATGGAACGAGAATCAGAACCCTCGAATGTTTCTGGCAATGATAACATACATCACAAGGAACCAACCTGAATGGTTCAGAAATGTTTTGAGCATCGCCCCTATAATGTTCTCAAACAAAATGGCAAGATTAGGAAAGGGATACATGTTCGAGAGTAAGAGCATGAAATTACGGACGCAAATACCAGCAGAAATGCTTGCAAGCATTGACTTGAAATACTTCAATGAATCAACAAGGAAGAAAATTGAGAAAATAAGACCTCTTCTAATAGATGGCACAGCCTCACTGAGCCCTGGAATGATGATGGGCATGTTCAACATGCTGAGTACAGTCTTGGGAGTATCAATTCTGAACCTTGGACAAAAGAGGTACACCAAAACCACATACTGGTGGGATGGACTCCAGTCCTCTGATGACTTTGCTCTCATAGTGAATGCACCGAATCATGAGGGAATACAAGCAGGAGTGGATAGGTTCTACAGGACCTGTAAACTAGTTGGGATCAATATGAGCAAAAAGAAGTCTTACATAAATCGGACAGGAACATTTGAGTTCACAAGTTTTTTCTATCGCTATGGATTTGTAGCCAATTTCAGTATGGAGCTGCCCAGTTTTGGAGTGTCTGGGATTAACGAATCGGCTGACATGAGCATTGGAGTTACAGTGATAAAGAACAACATGATAAACAACGATCTTGGACCAGCAACAGCTCAAATGGCTCTTCAGCTATTCATTAAGGACTACAGATACACGTATCGGTGTCACAGAGGTGACACACAAATCCAAACGAGGAGATCATTCGAGTTGAAGAAGCTGTGGGAGCAGACCCGTTCAAAGGCAGGACTGTTGGTTTCAGATGGAGGACCAAACCTGTACAACATCCGGAATCTCCACATCCCAGAAGTCTGCTTGAAGTGGGAACTAATGGACGAGGATTACCAGGGGAGGCTGTGTAATCCTTTGAACCCGTTTGTCAGTCATAAGGAAATTGAGTCTGTAAACAATGCTGTGGTAATGCCAGCCCATGGTCCAGCCAAGAGCATGGAATATGATGCTGTTGCAACTACACACTCATGGATCCCTAAGAGGAACCGCTCCATTCTTAACACCAGCCAAAGGGGAATTCTTGAGGATGAACAGATGTACCAAAAGTGTTGCAATCTATTCGAGAAGTTCTTCCCTAGTAGTTCATATCGAAGGCCAGTTGGAATTTCCAGTATGGTGGAGGCCATGGTGTCTAGGGCCCGAATTGATGCACGAATTGACTTCGAGTCTGGAAGGATCAAGAAAGAAGAGTTTGCTGAGATCATGAAGATCTGTTCCACCATTGAAGAGCTCAGACGGCAAAAGTAGTGAATTTAGCTTGTCCTTCATGAAAAAATGCCTTGTTTCTACT
>KX979712 A/mallard duck/Netherlands/76/2008 2008/11/27 2 (PB1)
AGCAAAAGCAGGCAAACCATTTGAATGGATGTCAATCCGACTTTACTTTTCCTAAAAGTGCCAGCGCAAAATGCTATAAGCACTACATTCCCTTACACTGGAGATCCTCCATACAGCCATGGAACAGGAACGGGGTACACCATGGATACAGTCAACAGAACACATCAATACTCAGAGAAGGGAAAGTGGACAACAAACACAGAGACCGGAGCACCCCAACTCAACCCAATTGATGGACCATTACCTGAAGACAACGAGCCAAGTGGATATGCACAAACGGATTGCGTGTTGGAAGCAATGGCTTTCCTTGAAGAATCCCACCCAGGGATCTTTGAAAACTCTTGTTTTGAAACGATGGAAGTTGTCCAGCAAACAAGAGTGGACAAACTGACCCAAGGTCGCCAGACTTATGACTGGACACTGAATAGAAACCAACCAGCTGCAACTGCTTTGGCCAACACTATAGAGGTCTTCAGATCGAATGGTCTGACAGCCAATGAATCGGGGAGACTAATAGATTTTCTCAAGGATGTGATGGAATCAATGGATAAAGAAGAAATGGAAATAACAACACATTTCCAGAGAAAGAGAAGAGTAAGGGACAACATGACCAAGAAGATGGTCACACAAAGAACAATAGGGAAGAAGAAACAGAGGCTGAACAAGCGGAGCTACTTAATAAGGGCACTTACACTGAACACAATGACAAAAGATGCAGAAAGAGGCAAATTGAAGAGGCGGGCAATTGCAACACCCGGGATGCAGATTAGAGGATTCGTGTACTTTGTCGAAACACTGGCGAGGAGCATCTGTGAGAAACTTGAGCAATCTGGACTCCCTGTTGGAGGGAACGAGAAGAAGGCTAAATTGGCAAATGTTGTGAGAAAAATGATGACTAACTCACAAGACACAGAGCTCTCCTTTACAATTACTGGAGACAACACCAAATGGAATGAGAATCAAAATCCTCGGATGTTCCTGGCAATGATAACATACATCACAAGAAACCAACCTGAATGGTTTAGAAATGTCTTGAGCATTGCCCCTATAATGTTCTCAAACAAAATGGCGAGATTAGGAAAAGGATACATGTTTGAAAGTAAGAGTATGAAGCTGCGGACACAAATACCGGCAGAAATGCTTGCAAACATTGACTTGAAGTATTTCAACGAATCGACAAGAAAGAAAATTGAGAAAATAAGACCTCTGCTAATTGATGGCACAGCCTCATTGAGTCCTGGAATGATGATGGGCATGTTCAATATGCTGAGCACAGTATTAGGGGTCTCAATCCTGAATCTTGGGCAAAAGAGGTACACCAAAACCACATACTGGTGGGATGGACTCCAATCCTCTGATGATTTCGCTCTCATAGTGAATGCACCGAATCATGAGGGGATACAAGCAGGAGTGGATAGGTTCTATAGGACCTGCAAACTGGTTGGGATCAACATGAGCAAAAAGAAGTCCTATATAAACCGGACAGGAACTTTTGAGTTCACAAGCTTTTTCTACCGCTATGGGTTTGTAGCCAATTTCAGTATGGAGTTACCCAGCTTTGGAGTGTCCGGAATCAATGAATCGGCTGACATGAGCATTGGAGTCACAGTGATAAAGAACAATATGATAAACAATGATCTTGGACCAGCAACAGCTCAAATGGCTCTTCAGCTATTCATCAAAGACTATAGGTACACGTACCGGTGCCACAGGGGTGATACACAAATTCAAACGAGGAGGTCATTCGAGCTGAAAAAGCTGTGGGAGCAGACCCGTTCAAAAGCAGGGCTGTTGGTATCAGATGGAGGACCAAATCTATACAACATTCGGAATCTCCACATCCCAGAGGTCTGCTTGAAATGGGAACTGATGGATGAAGATTACCAGGGCAGGCTGTGTAATCCTCTAAACCCGTTTGTCAGTCATAAGGAAATTGAGTCCGTGAACAATGCTGTGGTAATGCCAGCCCATGGCCCAGCCAAGAGCATGGAATATGATGCTGTTGCGACTACACACTCATGGATTCCTAAGAGGAACCGTTCCATTCTCAATACCAGCCAAAGGGGAATTCTTGAAGATGAGCAAATGTACCAGAAGTGCTGCAGTCTATTCGAGAAATTCTTCCCCAGTAGTTCATACAGGAGGCCAGTTGGAATTTCCAGCATGGTGGAGGCCATGGTGTCTAGGGCCCGAATTGATGCACGCATTGATTTCGAATCTGGAAGGATTAAGAAGGAAGAGTTTGCTGAGATCATGAAGATCTGTTCCACCATTGAAGAGCTCAGACGGCAAAAATAGTGAATTTAGCTTGTCCTTCATGAAAAAATGCCTTGTTTCTACT
>KX979719 A/mallard duck/Netherlands/13/2012 2012/10/01 2 (PB1)
AGCAAAAGCAGGCAAACCATTTGAATGGATGTCAATCCGACTTTACTTTTCTTAAAAGTGCCAGCGCAAAATGCTATAAGTACTACGTTCCCTTACACTGGAGATCCTCCATACAGCCATGGAACAGGAACAGGATACACCATGGACACAGTCAACAGAACACATCAATACTCAGAGAAGGGAAAGTGGACAACGAACACAGAGACTGGGGCGCCCCAACTCAACCCAATTGATGGACCATTACCAGAGGACAATGAGCCAAGCGGATATGCACAAACAGATTGCGTGTTGGAAGCAATGGCTTTCCTTGAAGAATCCCACCCAGGGATCTTTGAAAACTCTTGTCTTGAAACGATGGAGGTCGTTCAGCAAACAAGAGTGGACAAACTAACCCAAGGTCGCCAGACTTATGATTGGACATTGAATAGAAACCAACCAGCTGCAACTGCTTTGGCCAACACTATAGAGGTCTTCAGATCGAACGGTCTAACAGCCAATGAGTCGGGGAGACTAATAGATTTCCTCAAGGATGTGATGGAATCAATGGATAAAGAAGAAATGGAAATAACAACACATTTCCAGAGAAAGAGAAGAGTAAGAGACAACATGACCAAGAAGATGGTCACACAAAGAACGATAGGAAAGAAGAAGCAGAGGCTGAACAAGAGGAGCTACTTAATAAGAGCACTGACATTGAACACAATGACCAAAGATGCAGAAAGAGGCAAATTGAAGAGGCGGGCAATTGCAACACCCGGGATGCAGATTAGAGGATTCGTGTACTTTGTCGAAACACTAGCGAGGAGCATCTGTGAGAAACTCGAGCAATCTGGACTCCCTGTTGGAGGGAATGAGAAGAAGGCCAAACTAGCAAATGTCGTGAGAAAAATGATGACTAACTCGCAAGACACAGAGCTCTCCTTTACAATTACTGGAGACAACACCAAATGGAATGAGAATCAAAATCCTCGGATGTTTTTGGCAATGATAACATACATCACAAGAAACCAACCCGAATGGTTTAGAAATGTCCTGAGCATTGCCCCTATAATGTTCTCAAACAAAATGGCGAGATTAGGAAAAGGATACATGTTTGAAAGTAAGAGCATGAAGCTAAGGACACAAATACCGGCAGAAATGCTTGCAAACATTGACTTGAAATACTTCAATGAATCAACGAGAAAGAAAATAGAGAAAATAAGACCTCTGCTAATTGATGGCACAGCCTCATTGAGTCCTGGAATGATGATGGGTATGTTCAATATGCTGAGCACAGTATTGGGGGTCTCAATCCTGAATCTTGGACAAAAGAGGTACACCAAAACCACATACTGGTGGGATGGACTCCAATCCTCTGATGATTTCGCTCTCATAGTGAATGCACCGAATCATGAGGGGATACAAGCAGGAGTGGATAGGTTCTATAGGACCTGCAAACTGGTTGGGATCAACATGAGCAAAAAGAAGTCTTACATAAACCGGACAGGAACATTTGAGTTCACAAGCTTTTTCTACCGCTATGGATTTGTAGCCAATTTCAGTATGGAGTTACCCAGCTTTGGAGTGTCTGGAATCAATGAATCGGCTGACATGAGCATTGGAGTTACAGTGATAAAGAACAATATGATAAACAATGACCTTGGACCAGCAACAGCCCAAATGGCTCTTCAGCTATTCATCAAGGACTATAGGTACACGTACCGATGCCACAGAGGTGATACACAAATTCAAACGAGGAGATCATTCGAGCTGAAGAAGCTGTGGGAGCAGACCCGTTCAAAGGCAGGGCTGTTGGTATCAGATGGAGGACCAAACCTATATAACATTCGGAATCTCCACATCCCAGAGGTCTGCTTGAAGTGGGAACTAATGGATGAAGAATACCAGGGCAGGCTGTGTAATCCTCTGAATCCATTTGTCAGCCATAAGGAAATTGAGTCCGTAAACAATGCTGTGGTAATGCCAGCCCATGGCCCAGCCAAGAGCATGGAATATGATGCTGTTGCGACTACACACTCATGGATTCCTAAGAGGAACCGTTCCATTCTCAATACCAGCCAGAGGGGAATTCTCGAGGATGAGCAGATGTACCAGAAGTGCTGCAGTCTATTCGAGAAATTCTTCCCCAGTAGTTCATACAGGAGGCCAGTTGGAATTTCCAGCATGGTGGAGGCCATGGTGTCCAGGGCCCGAATTGATGCACGCATTGATTTCGAATCTGGAAGGATCAAGAAAGAAGAGTTTGCTGAGATCATGAAGATCTGTTCCACCATTGAAGAGCTCAGACGGCAAAAATAGTGAATTTAGCTTGTCCTTCATGAAAAAATGCCTTGTTTCTACT
>KX979720 A/greater white-fronted goose/Netherlands/1/2011 2011/01/04 2 (PB1)
AGCAAAAGCAGGCAAACCATTTGAATGGATGTCAATCCGACTTTACTTTTCTTAAAAGTGCCAGCGCAAAATGCCATAAGTACTACATTCCCTTACACTGGAGATCCTCCATACAGCCATGGAACAGGAACAGGATACACCATGGACACAGTCAACAGAACACATCAATACTCAGAAAAGGGAAAGTGGACAACAAACACAGAGACCGGAGCACCCCAACTCAATCCAATTGATGGACCATTACCAGAGGACAACGAACCAAGCGGATATGCACAAACAGATTGCGTGTTGGAAGCAATGGCTTTCCTTGAAGAATCCCACCCAGGGATCTTTGAAAACTCTTGTCTTGAAACGATGGAAGTCGTTCAGCAAACAAGGGTGGACAAACTAACCCAAGGTCGCCAGACTTATGACTGGACACTGAATAGAAACCAACCAGCTGCAACTGCCTTGGCCAACACCATAGAGGTCTTCAGATCGAACGGTCTGACAGCCAATGAATCGGGGAGATTAATAGATTTCCTCAAGGATGTGATGGAATCAATGGACAAAGAAGAAATGGAAATAACAACACATTTCCAGAGAAAGAGAAGAGTAAGGGACAACATGACCAAGAAAATGGTCACACAAAGAACGATAGGGAAGAAGAAGCAGAGGCTGAATAAGAGGAGCTACTTAATAAGAGCACTGACACTGAACACAATGACAAAAGACGCAGAAAGAGGCAAATTGAAAAGGCGAGCAATTGCAACACCCGGGATGCAGATTAGAGGATTCGTGTACTTTGTCGAAACATTGGCGAGGAGCATCTGTGAGAAACTTGAGCAATCTGGGCTCCCCGTTGGAGGGAATGAGAAGAAGGCTAAATTGGCAAACGTTGTGAGAAAAATGATGACTAATTCACAAGATACAGAGCTCTCCTTTACAATTACTGGAGACAACACCAAATGGAATGAGAATCAAAATCCTCGGATGTTTCTGGCAATGATAACATACATCACAAGAAACCAACCTGAATGGTTTAGAAATGTCTTGAGCATTGCCCCTATAATGTTCTCGAACAAGATGGCGAGATTGGGAAAAGGATACATGTTTGAAAGTAAGAGCATGAAGCTAAGGACACAAATACCGGCAGAAATGCTTGCGAACATTGACTTGAAATACTTCAATGAATCAACGAGAAAGAAAATCGAGAAAATAAGACCCCTGCTAATAGATGGCACAGCCTCGTTGAGTCCTGGAATGATGATGGGCATGTTCAATATGCTGAGTACAGTATTAGGAGTCTCAATCCTGAATCTTGGACAAAAGAAGTACACCAAAACCACATACTGGTGGGATGGACTTCAGTCCTCTGATGATTTCGCTCTCATAGTGAATGCACCGAATCATGAGGGGATACAAGCAGGAGTGGATAGGTTCTATAGGACTTGCAAACTGGTTGGAATCAATATGAGCAAAAAGAAGTCTTACATAAATCGGACAGGAACATTTGAGTTCACAAGCTTTTTCTATCGCTATGGATTTGTAGCTAACTTCAGTATGGAGCTGCCCAGCTTTGGAGTGTCTGGAATCAATGAGTCAGCTGACATGAGCATTGGAGTCACAGTAATAAAGAACAACATGATAAACAATGACCTTGGACCAGCAACAGCTCAGATGGCTCTTCAGCTGTTCATCAAGGACTACAGGTACACATACCGATGCCACAGGGGCGATACACAAATTCAAACGAGAAGATCATTCGAGCTGAAGAAGCTGTGGGAGCAGACCCGTTCAAAGGCAGGACTGTTGGTGTCAGATGGAGGACCAAATCTGTACAACATTCGGAATCTCCACATCCCAGAGGTCTGCTTGAAGTGGGAACTGATGGATGAAGATTACCAGGGCAGGTTGTGTAATCCTCTAAACCCATTTGTCAGTCATAAGGAAATTGAATCCGTAAACAATGCTGTGGTGATGCCAGCCCATGGCCCAGCCAAGAGCATGGAATATGATGCTGTTGCGACTACACACTCATGGATTCCTAAGAGGAATCGTTCCATTCTCAATACCAGCCAAAGGGGAATTCTTGAGGATGAGCAGATGTACCAGAAATGCTGCAGTCTATTCGAGAAATTCTTCCCCAGTAGTTCATACAGGAGGCCAGTTGGAATTTCCAGCATGGTGGAGGCCATGGTATCTAGGGCCCGAATTGATGCACGCATTGATTTCGAATCTGGAAGGATTAAGAAAGAAGAGTTTGCTGAGATCATGAAGATCTGTTCCACCATTGAAGAGCTCAGACGGCAAAAATAGTGAATTTAGCTTGTCCTTCATGAAAAAATGCCTTGTTTCTACT
>KX979725 A/greater white-fronted goose/Netherlands/4/2011 2011/01/17 2 (PB1)
AGCAAAAGCAGGCAAACCATTTGAATGGATGTCAATCCGACTTTACTTTTCTTGAAAGTGCCAGCGCAAAATGCTATAAGTACCACGTTCCCTTATACTGGAGATCCTCCATACAGCCATGGAACAGGAACAGGATACACCATGGACACAGTCAACAGAACACATCAATACTCAGAAAAGGGGAAGTGGACAACAAACACAGAGACCGGAGCACCCCAACTCAACCCAATTGATGGACCACTACCCGAGGACAACGAGCCAAGCGGATATGCACAAACAGATTGCGTGTTGGAAGCAATGGCTTTCCTTGAAGAATCCCACCCAGGGATCTTTGAAAACTCTTGTCTTGAAACGATGGAAGTCGTTCAGCAAACAAGAGTGGACAAACTAACTCAAGGTCGCCAGACTTATGACTGGACACTGAATAGAAACCAACCAGCTGCAACTGCTTTGGCCAACACTATAGAGGTCTTCAGATCGAACGGTCTGACAGCCAATGAGTCGGGGAGGCTAATAGATTTCCTAAAGGATGTGATGGAATCAATGGACAAAGAAGAGATGGAAATAACAACACATTTCCAGAGAAAGAGAAGAGTAAGGGACAACATGACCAAGAAAATGGTCACACAAAGAACGATAGGGAAGAAGAAACAGAGGCTGAATAAGAGGAGCTACTTAATAAGAGCACTGACACTGAACACAATGACAAAAGACGCAGAAAGAGGCAAATTGAAGAGGCGAGCAATTGCAACACCCGGGATGCAGATTAGAGGATTTGTGTACTTTGTTGAAACACTGGCAAGGAGCATCTGTGAGAAACTTGAGCAATCTGGACTCCCCGTTGGAGGGAATGAGAAGAAGGCTAAATTGGCAAATGTCGTGAGAAAAATGATGACTAACTCACAAGACACAGAGCTCTCCTTCACAATTACTGGAGACAACACTAAATGGAATGAGAATCAAAATCCTCGGATGTTTCTGGCAATGATAACATACATCACAAGAAACCAACCTGAATGGTTTAGGAATGTCTTGAGCATTGCCCCTATAATGTTCTCAAACAAAATGGCGAGATTGGGAAAAGGATACATGTTTGAAAGTAAGAGCATGAAGCTACGGACACAAATACCTGCAGAAATGCTTGCGAACATTGACTTAAAATACTTCAATGAATCAACGAGAAAGAAAATCGAGAAAATAAGACCTCTACTAATAGATGGCACAGCCTCATTAAGTCCTGGAATGATGATGGGCATGTTCAATATGCTGAGTACAGTATTAGGAGTCTCAATCCTGAATCTTGGGCAAAAGAGGTACACCAAAACCACATACTGGTGGGATGGACTCCAATCCTCTGATGATTTCGCTCTCATAGTGAATGCACCGAATCATGAGGGAATACAAGCAGGAGTGGATAGGTTCTATAGGACCTGCAAGCTGGTTGGAATCAACATGAGCAAAAAGAAGTCTTACATAAACCGGACAGGAACATTTGAATTCACAAGCTTTTTCTATCGCTATGGATTTGTAGCTAACTTCAGTATGGAGCTGCCCAGCTTTGGAGTGTCTGGAATCAATGAATCAGCTGACATGAGCATTGGAGTTACAGTGATAAAGAACAACATGATAAACAATGACCTTGGACCAGCAACAGCTCAGATGGCTCTTCAGCTATTCATCAAGGACTACAGGTACACGTACCGATGCCACAGGGGTGACACACAAATTCAAACGAGGAGATCATTCGAGCTGAAGAAACTGTGGGAGCAGACCCGTTCAAAGGCAGGACTGTTGGTGTCAGATGGAGGACCGAACCTATACAACATTCGGAATCTCCACATCCCGGAGGTCTGCTTGAAGTGGGAATTGATGGATGAAGATTACCAGGGCAGGTTGTGCAATCCTCTGAACCCATTTGTCAGTCATAGGGAAATTGAGTCCGTAAACAACGCTGTGGTGATGCCAGCTCATGGCCCAGCCAAAAGCATGGAATATGATGCTGTTGCGACTACACACTCATGGATCCCTAAGAGGAATCGTTCCATTCTCAATACCAGTCAAAGGGGAATTCTTGAGGATGAGCAGATGTATCAGAAGTGCTGCAGTCTGTTCGAGAAATTTTTCCCCAGTAGTTCATACAGGAGGCCAGTTGGAATTTCCAGCATGGTGGAGGCCATGGTATCTAGGGCCCGAATTGATGCACGCATTGATTTCGAATCTGGAAGGATTAAGAAAGAAGAGTTTGCTGAGATCATGAAGATCTGTTCCACCATTGAAGAGCTCAGACGGCAAAAATAGTGAATTTAGCTTGTCCTTCATGAAAAAATGCCTTGTTTCTACT
>KX979726 A/mallard duck/Netherlands/27/2009 2009/12/21 2 (PB1)
```
