## Supplementary Data 5 for "Efficient genome replication in influenza A virus requires NS2 and sequence beyond the canonical promoter" (part 3 of 5)

```
AGCAAAAGCAGGCAAACCATTTGAATGGATGTTAATCCGACTTTACTTTTCTTAAAAGTGCCAGCGCAAAATGCTATAAGTACTACATTCCCTTACACCGGAGATCCTCCATACAGCCATGGAACAGGAACAGGGTACACCATGGACACAGTCAACAGAACACATCAATACTCAGAGAAGGGGAAGTGGACAACAAACACAGAGACCGGAGCACCCCAACTCAATCCAATTGATGGACCATTACCCGAGGACAACGAGCCAAGCGGATATGCACAAACGGATTGCGTGTTGGAAGCAATGGCTTTCCTTGAAGAATCCCACCCAGGAATCTTTGAAAACTCTTGTCTTGAAACGATGGAAGTTGTTCAGCAAACAAGAGTGGACAAACTAACCCAAGGTCGCCAGACTTATGACTGGACACTGAATAGAAACCAACCAGCCGCAACTGCTTTGGCCAACACTATAGAGGTCTTCAGATCGAACGGTCTGACAGCCAACGAATCGGGGAGACTAATAGATTTTCTCAAGGATGTGATGGAATCAATGGATAAAGAAGAAATGGAAATAACAACACATTTCCAGAGAAAGAGAAGAGTAAGGGACAACATGACCAAGAAGATGGTCACACAAAGAACAATAGGGAAGAAGAAACAGAGGCTGAACAAGAGGAGCTACTTAATAAGAGCACTGACACTGAACACAATGACAAAAGATGCAGAAAGAGGCAAATTGAAGAGGCGGGCAATTGCAACACCCGGGATGCAGATTAGAGGATTTGTGTACTTTGTCGAAACACTGGCGAGGAGTATCTGTGAGAAACTTGAGCAATCTGGACTCCCTGTAGGAGGGAATGAGAAGAAGGCTAAATTGGCAAATGTCGTGAGAAAAATGATGACTAACTCACAAGATACAGAGCTCTCCTTTACAATTACTGGAGACAACACCAAATGGAATGAGAATCAAAATCCTCGGATGTTTCTGGCAATGATAACATACATCACAAGAAACCAACCTGAATGGTTTAGAAATGTCTTGAGCATTGCCCCTATAATGTTCTCAAACAAAATGGCGAGATTAGGAAAAGGGTACATGTTTGAAAGTAAGAACATGAGACTACGGACACAAATACCAGCAGAAATGCTTGCAAACATTGACTTGAAATACTTCAACGAATCAACGAGAAAGAAAATCGAGAAAATAAGACCTTTGCTAATTGATGGCACAGCCTCATTGAGTCCTGGGATGATGATGGGCATGTTCAATATGTTGAGCACAGTATTAGGAGTCTCAATCCTGAACCTTGGACAAAAGAGGTACACCAAAACCACATACTGGTGGGATGGACTCCAATCCTCTGATGATTTCGCTCTCATAGTGAATGCACCGGATCATGAGGGGATACAAGCAGGAGTGGATAGGTTCTATAGGACCTGCAAACTGGTTGGGATCAACATGAGCAAAAAGAAGTCTTACATAAACCGGACAGGAACTTTTGAGTTCACAAGCTTTTTCTACCGCTATGGGTTTGTAGCCAATTTCAGTATGGAGTTACCCAGCTTTGGAGTGTCTGGAATCAATGAATCGGCTGACATGAGCATTGGAGTTACAGTGATAAAGAACAACATGATAAACAATGACCTTGGACCAGCAACAGCTCAGATGGCTCTTCAGCTATTCATCAAGGACTATAGGTACACGTACCGATGCCACAGGGGTGATACACAAATTCAAACGAGGAGATCATTCGAGTTGAAGAAGCTTTGGGAGCAGACCCGTTCAAAGGCAGGGTTGTTGGTATCAGATGGAGGACCAAATCTATACAACATTCGGAATCTCCACATCCCAGAGGTCTGCTTGAAATGGGAATTGATGGATGAAGATTACCAAGGCCGGCTGTGTAATCCTCTGAACCCGTTTGTCAGTCATAAGGAAATTGAGTCCGTAAACAATGCTGTGGTAATGCCAGCTCATGGCCCAGCCAAGAGCATGGAATATGATGCTGTTGCGACTACACACTCATGGATTCCTAAGAGGAACCGTTCCATTCTCAATACCAGCCAAAGAGGAATTCTTGAGGATGAGCAAATGTACCAGAAATGTTGCAGTCTATTCGAGAAATTCTTCCCCAGTAGTTCATACAGGAGGCCAGTTGGAATTTCCAGCATGGTGGAGGCCATGGTGTCTAGGGCCCGAATTGATGCACGCATTGATTTCGAATCTGGAAGGATTAAGAAAGAAGAGTTTGCTGAGATCATGAAGATCTGTTCCACCATTGAAGAGCTCAGACGGCAAAAATAGTGAATTTAGCTTGTCCTTCATGAAAAAATGCCTTGTTTCTACT
>KX979727 A/greater white-fronted goose/Netherlands/2/2009 2009/01/09 2 (PB1)
AGCAAAAGCAGGCAAACCATTTGAATGGATGTCAATCCGACTTTACTTTTCTTAAAAGTGCCAGCGCAAAATGCTATAAGCACTACATTCCCTTACACTGGAGATCCTCCATACAGCCATGGAACAGGAACAGGATACACCATGGACACAGTCAACAGAACACATCAATACTCAGAGAAGGGAAAGTGGACAACAAACACAGAGACCGGAGCACCCCAACTCAACCCAATTGATGGACCATTACCTGAGGACAATGAGCCAAGCGGATATGCACAAACTGATTGCGTGTTGGAAGCAATGGCTTTCCTTGAAGAATCCCACCCAGGGATCTTTGAAAACTCTTGTCTTGAAACGATGGAAATTGTTCAGCAAACAAGAGTGGACAAACTAACCCAAGGTCGCCAGACTTATGACTGGACACTGAATAGAAACCAACCAGCTGCAACTGCTTTGGCCAACACTATAGAGGTCTTCAGATCGAACGGTCTGACAGCCAATGAATCGGGGAGGCTAATAGATTTCCTCAAGGATGTGATGGAATCAATGGATAAAGAAGAAATGGAAATAACAACACATTTCCAGAGAAAGAGAAGAGTAAGGGACAACATGACCAAGAAGATGGTCACACAAAGAACAATAGGAAAGAAGAAACAGAGGCTGAACAAGAGGAGTTACTTAATAAGAGCACTTACACTAAACACAATGACAAAAGATGCAGAAAGAGGCAAATTGAAGAGGCGGGCAATTGCAACACCCGGGATGCAGATTAGAGGATTCGTGTACTTTGTCGAAACACTGGCGAGGAGCATCTGTGAGAAACTTGAGCAATCTGGACTCCCTGTTGGAGGGAATGAGAAGAAGGCTAAATTGGCAAATGTCGTGAGAAAAATGATGACTAACTCACAAGATACGGAGCTCTCCTTTACAATTACTGGAGACAACACCAAATGGAATGAGAATCAAAATCCTCGGATGTTCCTGGCAATGATAACATACATCACAAGAAACCAACCTGAATGGTTTAGAAATGTCTTAAGCATTGCCCCTATAATGTTCTCAAACAAAATGGCGAGATTAGGGAAAGGATACATGTTTGAAAGTAAGAGCATGAAGCTACGGACACAAATACCGGCAGAAATGCTTGCAAACATTGACTTGAAGTACTTCAACGAATCAACAAGAAAGAAAATCGAGAAAATAAGGCCTCTGCTAACTGATGGCACAGCCTCATTGAGTCCTGGAATGATGATGGGCATGTTCAATATGCTGAGCACAGTATTAGGAGTCTCAATACTGAATCTTGGGCAAAAGAGATACACCAAAACCACATACTGGTGGGATGGACTCCAATCCTCTGATGATTTTGCTCTCATAGTGAATGCACCGAATCATGAGGGGATACAAGCAGGAGTGGATAGGTTCTATAGGACCTGCAAACTGGTTGGGATCAACATGAGCAAAAAGAAGTCTTACATAAACCGGACAGGAACTTTCGAGTTCACAAGCTTTTTCTACCGCTATGGGTTTGTAGCCAATTTCAGTATGGAGTTACCCAGCTTTGGAGTGTCTGGAATCAATGAATCGGCTGACATGAGCATTGGAGTTACAGTGATAAAGAACAATATGATAAACAATGACCTTGGACCAGCAACAGCTCAGATGGCTCTCCAGCTATTCATCAAGGACTATAGGTACACGTACCGATGCCACAGGGGTGATACACAAATTCAAACGAGGAGATCATTCGAGCTGAAGAAGCTGTGGGAGCAGACCCGTTCAAAAGCAGGGCTGTTGGTATCAGATGGAGGACCAAATCTGTACAACATTCGGAATCTCCACATCCCAGAGGTCTGCTTGAAATGGGAACTGATGGATGAAGATTACCAGGGCAGGCTGTGTAATCCTCTGAACCCATTTGTCAGTCATAAGGAAATCGAGTCTGTGAACAATGCTGTGGTAATGCCAGCTCATGGCCCCGCCAAGAGCATGGAATATGATGCTGTTGCGACTACACACTCATGGATTCCCAAGAGAAATCGTTCCATTCTCAATACCAGCCAAAGGGGAATTCTTGAAGATGAGCAAATGTACCAGAAGTGCTGCAGTCTTTTCGAGAAATTCTTCCCCAGTAGTTCATACAGGAGGCCAGTTGGAATTTCCAGCATGGTGGAGGCCATGGTGTCTAGGGCCCGAATTGATGCACGCATTGATTTCGAATCTGGAAGGATTAAGAAAGAAGAGTTTGCTGAGATCATGAAGATCTGTTCCACCATTGAAGAGCTCAGACGGCAAAAATAGTGAATTTAGCTTGTCCTTCATGAAAAAATGCCTTGTTTCTACT
>KX979730 A/mallard duck/Netherlands/1/2011 2011/02/23 2 (PB1)
AGCAAAAGCAGGCAAACCATTTGAATGGATGTCAATCCGACTTTACTTTTCTTAAAAGTGCCAGCGCAAAATGCTATAAGCACTACATTCCCTTACACTGGAGATCCTCCATACAGCCATGGAACAGGAACAGGATACACCATGGACACCGTCAACAGAACACATCAATACTCAGAGAAGGGAAAGTGGACAACAAACACAGAGACCGGAGCACCCCAACTCAACCCAATTGATGGACCATTACCTGAGGACAACGAGCCAAGCGGATATGCTCAAACGGATTGCGTGTTGGAAGCAATGGCTTTCCTTGAAGAATCCCACCCAGGGATCTTTGAAAACTCTTGTCTTGAAACGATGGAAGTTGTTCAGCAAACAAGAGTGGACAAACTAACCCAAGGTCGCCAGACTTATGACTGGACACTGAATAGAAACCAACCAGCTGCAACTGCTTTGGCCAACACTATAGAGGTCTTCAGATCGAACGGTCTGACAGCCAATGAATCGGGGAGACTAATAGATTTCCTCAAGGATGTAATGGAATCAATGGATAAAGAAGAAATGGAAATAACAACACATTTCCAGAGAAAGAGAAGAGTAAGGGACAACATGACCAAGAAGATGGTCACACAAAGAACAATAGGGAAGAAGAAACAGAGGCTGAACAAGAGGAGCTACTTAATAAGAGCACTTACACTAAACACAATGACAAAAGATGCAGAAAGAGGCAAATTGAAGAGGCGTGCAATTGCAACACCCGGGATGCAGATTAGAGGATTCGTGTACTTTGTTGAAACATTAGCGAGAAGCATCTGTGAGAAACTTGAACAGTCTGGACTCCCTGTTGGGGGAAATGAGAAGAAGGCTAAATTGGCAAATGTCGTGAGAAAAATGATGACTAACTCACAAGATACAGAGCTCTCCTTTACAATCACTGGAGACAACACCAAATGGAATGAGAATCAAAATCCTCGGATGTTCCTGGCAATGATAACATACATCACAAGAAACCAACCTGAATGGTTTAGAAATGTCCTGAGCATTGCCCCTATAATGTTCTCAAACAAAATGGCGAGATTAGGAAAAGGATACATGTTTGAAAGTAAGAGCATGAAGCTACGGACACAAATACCGGCAGAAATGCTTGCAAACATTGACTTGAAATACTTCAACGAATCAACAAGAAAGAAAATCGAGAAAATAAGACCTCTGCTAATTGATGGCACAGCCTCATTGAGTCCTGGAATGATGATGGGCATGTTCAATATGCTGAGCACAGTATTAGGAGTCTCAATCCTGAATCTTGGGCAAAAGAGGTACACCAAAACCACATACTGGTGGGATGGACTCCAATCCTCTGATGATTTCGCTCTCATAGTGAATGCACCGAATCATGAAGGGATACAAGCAGGAGTGGATAGGTTCTATAGGACCTGCAAATTGGTTGGGATCAACATGAGCAAAAAGAAGTCTTACATAAACCGGACAGGAACTTTTGAGTTCACAAGCTTTTTCTACCGCTATGGGTTTGTAGCCAACTTCAGTATGGAGTTACCAAGCTTTGGAGTGTCCGGAATCAATGAATCGGCTGACATGAGCATTGGAGTTACAGTGATAAAAAACAATATGATAAACAATGACCTTGGACCAGCAACAGCTCAGATGGCTCTTCAGCTATTCATCAAGGACTATAGGTACACGTACCGATGCCACAGGGGTGATACACAAATCCAAACGAGGAGATCATTCGAGCTGAAGAAGCTGTGGGAGCAGACCCGTTCAAAAGCAGGGCTGTTGGTATCAGATGGAGGACCAAATCTATACAACATTCGGAATCTCCACATCCCAGAGGTCTGCTTGAAATGGGAACTGATGGATGAAGATTACCAGGGCAGGCTGTGTAATCCTCTGAACCCATTTGTCAGTCATAAGGAAATTGAGTCCGTAAACAATGCTGTGGTAATGCCAGCCCATGGCCCCGCCAAGAGCATGGAATATGATGCTGTTGCGACTACACACTCATGGGTTCCTAAGAGGAACCGTTCCATTCTTAATACCAGCCAAAGGGGAATTCTTGAAGATGAGCAAATGTACCAGAAGTGCTGCAGTCTATTCGAGAAATTCTTCCCCAGTAGTTCATACAGAAGGCCAGTTGGAATTTCCAGTATGGTGGAGGCCATGGTGTCTAGGGCCCGAATTGATGCACGCATTGATTTCGAATCTGGAAGGATTAAGAAAGAAGAGTTTGCTGAGATCATGAAGATCTGTTCCACCATTGAAGAGCTCAGACGGCAAAAATAGTGAATTTAGCTTGTCCTTCATGAAAAAATGCCTTGTTTCTACT
>KX979733 A/mallard duck/Netherlands/12/2006 2006/09/16 2 (PB1)
AGCAAAAGCAGGCAAACCATTTGAATGGATGTCAATCCGACTTTACTTTTCTTAAAAGTGCCAGCGCAAAATGCTATAAGTACTACATTCCCTTACACTGGAGACCCTCCATACAGCCATGGAACAGGAACAGGATACACCATGGACACAGTTAACAGAACACATCAATACTCAGAGAAGGGAAAGTGGACAACAAATACAGAGACCGGAGCACCCCAACTCAACCCAATTGATGGACCATTACCTGAGGACAACGAGCCAAGCGGATATGCACAAACGGACTGCGTGTTGGAAGCAATGGCTTTCCTTGAAGAGTCCCACCCAGGGATCTTTGAAAACTCTTGTCTTGAAACGATGGAAGTCGTTCAGCAAACGAGAGTGGACAAACTAACCCAAGGTCGCCAGACTTATGACTGGACACTGAATAGAAACCAGCCAGCTGCAACTGCTTTGGCCAACACTATAGAGGTCTTCAGATCGAACGGTCTGACAGCCAATGAATCGGGGAGACTAATAGATTTCCTCAAGGATGTGATGGAATCAATGGATAAAGAAGAAATGGAAATAACAACACATTTCCAGAGAAAGAGAAGAGTAAGGGACAACACGACCAAGAAGATGGTCACACAAAGAACAATAGGGAAGAAGAAGCAGAGGCTGAACAAGAGAAGCTACTTAATAAGAGCACTGACACTGAACACAATGACAAAAGATGCAGAAAGAGGCAAATTGAGGAGGCGGGCAATTGCAACACCCGGGATGCAGATTAGAGGGTTCGTGTACTTTGTCGAAACACTGGCAAGGAGCATCTGTGAGAAACTTGAGCAATCTGGACTCCCTGTTGGAGGAAATGAGAAGAAGGCTAAATTGGCAAATGTAGTGAGAAAAATGATGACTAACTCACAAGATACAGAGCTCTCCTTTACAATCACTGGAGACAACACCAAATGGAATGAGAATCAAAATCCTCGGATGTTTCTGGCAATGATAACATACATTACAAGAAACCAACCTGAATGGTTCAGAAATGTCTTGAGCATAGCCCCTATAATGTTCTCGAACAAAATGGCGAGATTAGGGAAAGGATACATGTTTGAAAGTAAGAGCATGAAGCTACGGACACAAATACCAGCAGAAATGCTTGCAAACATTGACTTGAAATACTTCAACGAATCAACGAGAAAGAAAATTGAGAAAATAAGACCTCTGCTAATTGATGGCACAGCCTCATTGAGCCCTGGAATGATGATGGGCATGTTCAATATGCTGAGCACAGTATTAGGAGTCTCAATCCTGAATCTTGGGCAAAAGAGATACACCAAAACCACATACTGGTGGGATGGACTCCAATCCTCTGATGATTTCGCTCTCATAGTGAATGCACCGAATCATGAGGGGATACAAGCAGGAGTGGATAGGTTCTATAGGACCTGCAAGCTGGTTGGGATCAACATGAGCAAAAAGAAGTCTTACATAAACCGGACAGGAACTTTTGAGTTCACAAGCTTTTTCTACCGCTATGGATTTGTGGCCAACTTCAGTATGGAGTTACCCAGCTTCGGAGTGTCTGGAATCAATGAATCGGCTGATATGAGCATTGGAGTTACAGTGATAAAGAACAATATGATAAACAATGACCTTGGACCAGCAACAGCTCAGATGGCTCTTCAGCTATTCATCAAAGACTATAGGTACACGTACCGATGCCACAGGGGTGATACACAAATTCAAACGAGGAGATCATTCGAGCTGAAGAAGCTGTGGGAGCAGACCCGTTCAAAGGCAGGGCTGTTGGTATCAGATGGAGGACCAAACCTATACAACATTCGGAACCTCCACATCCCAGAGGTCTGCTTAAAGTGGGAACTGATGGATGAAGATTACCAGGGCAGGCTGTGTAATCCTCTGAACCCGTTTGTCAGTCATAAGGAAATTGAGTCCGTAAACAATGCTGTGGTAATGCCAGCTCATGGCCCAGCCAAGAGCATGGAATATGATGCTGTTGCAACTACACACTCATGGATTCCTAAGAGGAACCGTTCCATTCTCAATACCAGCCAAAGGGGAATTCTTGAGGATGAGCAAATGTACCAGAAGTGCTGCAGTCTATTCGAGAAATTCTTCCCCAGTAGTTCATACAGGAGGCCAGTTGGAATTTCCAGCATGATTGAGGCCATGGTGTCAAGGGCCCGAATTGATGCACGCATTGATTTCGAATCTGGAAGGATTAAGAAAGAAGAGTTTGCTGAGATCATGAAGATCTGTTCCACCATTGAAGAGCTCAGACGGCAAAAATAGTGAATTTAGCTTGTCCTTCATGAAAAAATGCCTTGTTTCTACT
>KX979735 A/mallard duck/Netherlands/43/2006 2006/09/18 2 (PB1)
AGCAAAAGCAGGCAAACCATTTGAATGGATGTCAATCCGACTTTACTTTTCTTAAAAGTGCCAGCGCAAAATGCTATAAGTACTACATTCCCTTACACTGGAGATCCTCCATACAGCCATGGAACAGGAACAGGATACACCATGGACACAGTCAACAGAACACACCAATATTCAGAAAAGGGAAAGTGGACAACAAACACAGAGACTGGAGCACCCCAACTCAACCCAATTGATGGACCGTTACCTGAGGACAACGATCCAAGCGGATATGCACAAACGGATTGCGTGTTGGAAGCAATGGCTTTCCTTGAAGAATCCCACCCAGGGATCTTTGAAAACTCTTGTCTTGAAACGATGGAAGTCGTCCAGCAAACAAGAGTGGACAAACTGACCCAAGGTCGCCAGACTTATGACTGGACACTGAATAGAAACCAACCAGCTGCAACTGCTTTGGCCAACACTATAGAGGTATTCAGATCGAACGGTCTGACAGCCAATGAATCGGGGAGACTAATAGATTTTCTCAAGGATGTGATGGAATCAATGGATAAAGAAGACATGGAAATAACAACACATTTCCAGAGAAAGAGAAGAGTAAGGGACAACATGACCAAGAAGATGGTCACACAAAGGACAATAGGGAAGAAGAAGCAGAGGCTGAACAAGAGGAGCTACTTAATAAGAGCACTGACACTAAACACAATGACAAAAGATGCAGAAAGAGGCAAATTGAAGAGGCGGGCAATTGCAACACCCGGGATGCAGATTCGAGGATTCGTGTACTTTGTCGAAACACTAGCGAGGAGCATCTGTGAGAAACTCGAGCAATCTGGACTCCCTGTTGGAGGGAATGAGAAGAAGGCTAAATTAGCAAATGTCGTGAGAAAAATGATGACTAACTCACAAGATACAGAGCTCTCCTTTACAATTACTGGAGACAACACCAAATGGAATGAGAATCAAAATCCTCGGATGTTTTTGGCAATGATAACATACATCACAAGAAACCAACCTGAGTGGTTTAGAAATGTCTTGAGCATTGCCCCTATAATGTTCTCAAACAAAATGGCTAGATTAGGAAAAGGATACATGTTTGAAAGTAAGAGCATGAAGCTACGAACACAAATACCGGCTGAAATGCTTGCAAACATTGACTTGAAATACTTCAACGAATCAACGAGAAAGAAAATTGAGAAAATAAGACCTCTGCTGATTGATGGCACAGCCTCATTGAGTCCTGGAATGATGATGGGCATGTTCAATATGCTGAGCACAGTATTAGGAGTCTCAATCCTGAATCTTGGACAAAAAAGGTACACCAAAACCACATACTGGTGGGATGGACTCCAATCCTCTGATGATTTCGCTCTCATAGTGAATGCACCGAATCATGAGGGGATACAAGCAGGGGTAGATAGGTTCTATAGGACCTGTAAACTGGTTGGGATCAACATGAGCAAAAAGAAGTCTTACATAAACCGGACAGGCACATTTGAGTTCACAAGCTTTTTCTACCGCTATGGATTTGTAGCCAACTTCAGTATGGAGTTACCCAGCTTTGGAGTGTCTGGAATCAATGAATCGGCTGACATGAGCATTGGAGTTACAGTGATAAAGAACAATATGATAAACAATGACCTTGGACCAGCGACAGCCCAGATGGCTCTTCAGCTATTCATCAAGGACTATAGGTACACGTACCGATGCCACAGGGGTGATACACAAATTCAAACGAGGAGATCATTCGAGCTGAAGAAGCTGTGGGAGCAGACCCGCTCAAAGGCAGGGCTGTTGGTATCAGATGGAGGACCAAACTTATACAACATTCGGAATCTCCACATCCCGGAGGTCTGCTTGAAGTGGGAACTGATGGATGGAGATTACCAGGGCAGGCTGTGTAATCCTCTGAACCCGTTTGTCAGTCATAAGGAAATTGAGTCCGTAAACAATGCTGTGGTAATGCCAGCCCATGGTCCAGCCAAGAGCATGGAATATGATGCTGTTGCGACTACACACTCGTGGATTCCTAAGAGGAACCGTTCCATTCTCAATACCAGCCAAAGGGGAATTCTTGAGGATGAGCAGATGTACCAGAAGTGCTGCAGTCTATTCGAGAAATTCTTCCCCAGTAGTTCATACAGAAGGCCAGTTGGAATTTCCAGCATGGTGGAGGCCATGGTGTCTAGGGCCCGAATTGATGCACGCATTGATTTCGAATCTGGAAGGATTAAGAAAGAAGAGTTTGCTGAGATCATGAAGATCTGTTCCACCATTGAAGAGCTCAGACGGCAAAAATAGTGAATTTAGCTTGTCCTTCATGAAAAAATGCCTTGTTTCTACT
>KX979742 A/black-headed gull/Netherlands/6/2014 2014/07/09 2 (PB1)
AGCGAAAGCAGGCAAACCATTTGAATGGATGTCAATCCGACTTTACTTTTCTTGAAAGTGCCAGCGCAAAATGCTATAAGTACTACATTCCCTTATACTGGTGACCCTCCATACAGCCATGGAACAGGAACAGGATATACCATGGACACAGTCAACAGAACACACCAGTACTCAGAAAAAGGAACATGGACAACAAACACCGAAACTGGAGCACCTCAGCTTAACCCGATCGATGGACCACTACCGGAGGATAATGAGCCAAGCGGATATGCACAAACGGATTGTGTATTGGAGGCCATGGCTTTCCTCGAAGAATCCCATCCAGGGATCTTTGAGAACTCATGTCTTGAAACGATGGAAGTTGTTCAGCAAACACGAGTGGACAAGCTGACCCAAGGCCGACAAACATATGATTGGACATTGAATAGAAACCAGCCAGCTGCAACGGCTTTAGCCAACACCATAGAAGTCTTCAGATCGAACGGTCTAACAGCTAATGAATCGGGGAGACTCATTGATTTCCTTAAGGATGTGATGGATTCAATGGATAAAGAAGGAATGGAAATAACAACACATTTCCAAAGGAAAAGAAGAGTAAGGGACAACATGACCAAGAAAATGGTCACACAAAGAACAATAGGGAAAAAGAAACAGAGATTGAGCAAAAAAAGCTACCTAATAAGGGCATTGACATTGAATACAATGACCAAAGATGCAGAAAGAGGTAAATTGAAAAGGAGAGCGATTGCAACACCCGGGATGCAGATCAGAGGTTTCGTCTACTTCGTTGAAACACTTGCAAGGAGCATATGTGAGAAACTTGAACAGTCAGGGCTCCCAGTTGGAGGAAATGAGAAAAAGGCTAAATTAGCAAACGTTGTAAGAAAGATGATGACTAACTCGCAAGACACAGAGCTCTCCTTCACAATTACTGGGGACAACACCAAGTGGAATGAAAATCAAAACCCTCGGATGTTCCTAGCGATGATAACATACATCACAAGAAACCAGCCTGAATGGTTCAGAAATATCTTGAGCATTGCCCCTATAATGTTCTCAAACAAAATGGCAAGACTTGGGAAAGGATATATGTTCGAAAGTAAGAGCATGAAGCTACGAACACAAATACCAGCAGAAATGCTTGCAAGTATTGACCTCAAATATTTCAACGAGTCAACGAGAAAGAAAATCGAGAACATAAGACCCCTCTTAATAGATGGCACAGCCTCATTGAGTCCTGGAATGATGATGGGCATGTTCAACATGTTGAGTACAGTCTTAGGGGTCTCAATCTTAAATCTTGGGCAAAAGAGGTACACCAAGACCACATACTGGTGGGATGGACTCCAATCCTCTGATGACTTTGCACTCATAGTGAACGCACCTAACCATGAGGGAATACAAGCAGGAGTGGACAGATTTTATAGAACCTGCAAATTAGTTGGAATCAACATGAGTAAAAAGAAGTCCTACATCAATAGAACAGGAACATTTGAATTCACAAGCTTTTTCTACCGCTATGGGTTTGTAGCTAACTTCAGTATGGAGCTACCAAGCTTTGGCGTATCAGGGATTAATGAGTCAGCTGACATGAGCATTGGAGTAACAGTGATAAAGAACAACATGATAAACAACGACCTTGGACCAGCAACAGCCCAAATGGCTCTTCAACTGTTCATCAAGGACTACAGGTACACATATCGATGCCATAGAGGTGATACTCAAATCCAAACAAGGAGATCATTTGAGTTAAAGAAGCTTTGGGAGCAAACCCGTTCAAAGGCTGGGCTGCTGGTTTCAGATGGAGGACCAAACCTATATAATATCAGAAATCTCCATATTCCAGAGGTCTGTCTGAAATGGGAGCTAATGGATGATGATTATCAGGGCAGGCTGTGCAACCCTCTGAATCCATTCGTAAGCCATAAGGAAATTGAGTCCGTAAATAATGCTGTGGTAATGCCAGCCCATGGTCCAGCCAAAAGTATGGAATATGATGCTGTTGCAACTACACATTCCTGGGTCCCCAAGAGGAACCGTTCCATTCTCAACACTAGCCAAAGGGGAATCCTTGAGGATGAACAGATGTATCAAAAATGCTGCAATCTATTCGAAAAATTCTTCCCTAGCAGTTCATACAGGAGACCAGTTGGAATTTCCAGCATGGTGGAGGCCATGGTATCCAGGGCCCGAATTGACGCACGAATTGACTTCGAATCTGGGAGGATCAAGAAAGAAGAGTTTGCTGAGATCATGAAGATCTGTTCCACCATTGAAGAGCTCAGACGGCAAAAGTAGTGAATTTTGCTTGTCCTTCATGAAAAAATGCCTTGTTTCTACT
>KX979745 A/mallard duck/Netherlands/1/2013 2013/01/26 2 (PB1)
AGCAAAAGCAGGCAAACCATTTGAATGGATGTCAATCCGACTTTACTTTTCTTAAAAGTGCCAGCGCAAAATGCTATAAGCACTACATTCCCTTACACTGGAGATCCTCCATACAGCCATGGAACAGGAACAGGATACACCATGGACACAGTCAACAGAACACATCAATACTCAGAGAAGGGGAAGTGGACAACAAACACAGAGACCGGAGCACCCCAACTCAACCCAATTGATGGACCATTACCTGAGGACAACGAGCCGAGCGGATATGCACAAACGGATTGCGTGCTGGAAGCAATGGCTTTCCTTGAAGAATCCCACCCAGGGATCTTTGAAAACTCTTGTCTTGAAACGATGGAAATTGTTCAGCAAACAAGGGTGGACAAACTAACCCAAGGTCGCCAGACTTATGACTGGACACTGAATAGAAACCAACCAGCTGCAACTGCTTTGGCCAACACTATAGAGGTCTTCAGATCGAACGGTCTGACAGCCAATGAATCGGGGAGACTAATAGATTTCCTCAAGGATGTAATGGAATCAATGGATAAAGAAGAGATGGAAATAACAACACATTTCCAGAGAAAGAGGAGAGTAAGGGACAACATGACCAAGAAGATGGTGACACAAAGAACAATAGGAAAGAAGAAACAGAGGCTGAACAAGAGGAGCTACTTAATAAGAGCACTTACACTAAACACAATGACAAAAGATGCAGAAAGAGGCAAATTGAAGAGGCGGGCAATTGCAACACCCGGGATGCAGATTAGAGGATTCGTGTACTTTGTCGAAACACTGGCAAGGAGCATCTGTGAGAAGCTTGAGCAATCTGGACTCCCTGTTGGAGGGAATGAGAAAAAGGCTAAATTGGCAAATGTTGTGAGAAAAATGATGACTAACTCACAAGATACAGAGCTATCCTTTACAATTACTGGAGACAACACCAAATGGAATGAGAATCAGAACCCTCGGATGTTCCTGGCAATGATAACATACATCACAAGAAACCAACCTGAATGGTTTAGAAATGTCTTGAGCATTGCCCCTATAATGTTCTCAAACAAAATGGCGAGATTAGGAAAAGGGTACATGTTTGAAAGTAAGAGCATGAAGCTACGGACACAAATACCGGCAGAAATGCTTGCAAACATTGACTTGAAATACTTCAATGAATCAACAAGAAAGAAAATCGAGAAAATAAGACCTCTGCTAATTGATGGCACAGCCTCATTGAGTCCTGGAATGATGATGGGCATGTTCAATATGCTGAGCACAGTATTAGGAGTTTCAATCCTGAATCTTGGGCAAAAGAGGTACACCAAAACCACATACTGGTGGGATGGACTCCAGTCTTCTGATGATTTTGCTCTCATAGTGAATGCACCGAATCACGAGGGGATACAAGCAGGAGTGGATAGGTTCTATAGGACCTGCAAACTGGTTGGGATCAACATGAGCAAAAAGAAGTCTTACATAAACCGGACAGGAACCTTTGAGTTCACAAGCTTTTTCTACCGCTATGGGTTTGTAGCCAACTTCAGTATGGAGTTACCCAGCTTTGGAGTGTCTGGAATCAATGAATCGGCTGACATGAGCATTGGGGTTACAGTGATAAAGAACAATATGATAAACAATGACCTTGGACCAGCAACAGCTCAGATGGCTCTCCAGCTATTCATCAAGGACTATAGGTACACGTACCGATGCCACAGGGGTGATACACAAATTCAAACGAGGAGATCATTCGAGCTGAAAAAGCTGTGGGAGCAGACCCGTTCAAAAGCAGGGCTGTTGGTATCAGATGGAGGACCAAATCTGTACAACATTCGGAATCTCCACATCCCAGAGGTCTGCTTGAAATGGGAATTGATGGATGAAGATTACCAGGGCAGGCTGTGTAATCCTCTGAATCCATTTGTCAGCCACAAGGAAATTGAGTCCGTAAACAATGCTGTGGTAATGCCAGCCCATGGCCCCGCCAAGAGCATGGAATATGATGCTGTTGCGACTACACACTCATGGATTCCTAAGAGGAACCGTTCTATTCTCAATACCAGCCAAAGGGGAATTCTTGAGGATGAGCAAATGTATCAGAAGTGCTGCAGTCTATTCGAGAAATTCTTCCCCAGTAGTTCATACAGGAGGCCAGTTGGAATTTCCAGCATGGTGGAGGCCATGGTGTCTAGGGCCCGAATTGATGCACGCATTGATTTTGAATCTGGAAGGATTAAGAAAGAAGAGTTTGCTGAGATCATGAAGATCTGTTCCACCATTGAAGAGCTCAGACGGCAAAAATAGTGAATTTAGCTTGTCCTTCATGAAAAAATGCCTTGTTTCTACT
>KX979747 A/Eurasian wigeon/Netherlands/1/2010 2010/09/27 2 (PB1)
AGCAAAAGCAGGCAAACCATTTGAATGGATGTCAATCCGACTTTACTTTTCTTAAAAGTGCCAGCGCAAAATGCTATAAGCACTACATTCCCTTATACTGGAGATCCTCCATACAGCCATGGAACAGGAACAGGATACACCATGGACACAGTCAACAGGACACATCAATACTCAGAAAAAGGGAAGTGGACAACAAACACAGAGACCGGAGCACCCCAACTCAACCCAATTGATGGACCACTACCTGAGGACAACGAGCCAAGCGGATATGCACAAACAGATTGCGTGTTGGAAGCAATGGCTTTCCTTGAAGAATCCCACCCAGGGATCTTTGAAAACTCTTGTCTTGAAACGATGGAAGTCGTTCAGCAAACAAGAGTGGACAAACTAACTCAAGGTCGCCAGACTTATGACTGGACACTGAATAGAAACCAACCAGCTGCAACTGCCCTGGCCAACACTATAGAGGTCTTCAGATCGAACGGTCTGACAGCCAATGAGTCGGGGAGGCTAGTAGATTTCCTCAAGGATGTGGTGGAATCAATGGACAAGGAAGAAATGGAAATAACAACACATTTCCAGAGAAAGAGAAGAGTAAGGGACAACATGACCAAGAAAATGGTCACACAAAGAACGATAGGGAAGAAGAAACAGAGACTGAATAAGAGGAACTACTTAATAAGAGCACTGACACTGAACACAATGACCAAAGACGCAGAAAGAGGCAAACTGAAGAGGCGAGCAATTGCAACACCCGGGATGCAGATTAGGGGATTTGTGTACTTTGTCGAAACACTGGCGAGGAGCATCTGTGAGAAACTTGAGCAATCTGGACTCCCCGTTGGAGGGAATGAGAAGAAGGCTAAATTGGCAAATGTCGTGAGAAAAATGATGACTAACTCACAAGATACAGAGCTCTCCTTCACAATTACTGGAGACAACACCAAATGGAATGAGAATCAAAATCCTCGGATGTTTCTGGCAATGATAACATACATCACAAGAAACCAACCTGAATGGTTTAGAAATGTCTTGAGTATTGCCCCTATAATGTTCTCAAACAAAATGGCGAGATTGGGAAAAGGATACATGTTTGAAAGTAAGAGCATGAAGCTACGGACACAAATACCTGCAGAAATGCTTGCAAACATTGACTTAAAATACTTCAATGAATCAACGAGAAAGAAAATCGAGAAAATAAGACCTCTGCTAATAGATGGCACAGCCTCATTGAGTCCTGGAATGATGATGGGCATGTTCAATATGCTGAGTACAGTATTAGGAGTCTCAATCCTGAATCTTGGGCAAAAGAGATACACCAAAACCACATACTGGTGGGATGGACTCCAATCCTCTGATGATTTCGCTCTCATAGTGAATGCACCGAATCATGAGGGAATACAAGCAGGAGTAGATAGGTTCTATAGGACCTGCAAACTGGTTGGAATCAACATGAGCAAAAAGAAGTCTTACATAAACCGAACAGGAACATTTGAATTCACAAGCTTTTTCTATCGCTATGGATTTGTAGCTAACTTCAGTATGGAGCTGCCCAGCTTTGGAGTCTCTGGAATCAATGAATCAGCTGACATGAGCATTGGAGTTACAGTGATAAAGAACAACATGATAAACAATGACCTTGGGCCAGCAACAGCTCAGATGGCTCTTCAGCTATTCATCAAGGACTATAGATACACGTACCGATGCCACAGGGGTGACACACAAATTCAAACGAGGAGATCCTTTGAGCTGAAGAAGCTGTGGGAGCAGACCCGTTCAAAGGCAGGATTGTTGGTGTCAGATGGAGGACCAAACCTGTACAACATTAGGAATCTCCACATCCCAGAGGTCTGTTTGAAATGGGAACTGATGGATGAAGATTACCAGGGCAGGTTGTGTAATCCTCTGAATCCATTTGTCAGCCATAAGGAAATTGAGTCCGTAAACAATGCTGTGGTAATGCCAGCCCATGGCCCAGCCAAGAGCATGGAATATGACGCTGTTGCGACTACACACTCATGGATCCCTAAGAGGAATCGCTCCATTCTCAATACCAGCCAAAGGGGAATTCTTGAGGATGAGCAGATGTATCAGAAGTGCTGCAGTCTATTCGAGAAATTCTTCCCCAGTAGTTCATACAGGAGGCCAGTTGGAATTTCCAGCATGGTGGAGGCCATGGTATCTAGGGCCCGAATTGATGCACGCATTGATTTCGAATCTGGAAGGATTAAGAAAGAAGAGTTTGCTGAGATCATGAAGATCTGTTCCACCATTGAAGAGCTCAGACGGCAAAAATAGTGAATTTAGCTTGTCCTTCATGAAAAAATGCCTTGTTTCTACT
>KX979749 A/black-headed gull/Netherlands/1/2010 2010/07/14 2 (PB1)
AGCAAAAGCAGGCAAACCATTTGAATGGATGTCAATCCGACTTTACTTTTCTTGAAAGTGCCAGCGCAAAATGCTATAAGTACTACATTCCCTTATACTGGTGACCCTCCATACAGCCATGGAACAGGAACAGGATATACCATGGACACAGTCAACAGAACACACCAGTACTCAGAAAAGGGGAAATGGACAACAAACACCGAAACTGGAGCACCTCAGCTTAACCCGATCGATGGACCACTACCGGAGGATAATGAGCCAAGCGGATATGCACAAACGGATTGTGTATTGGAGGCAATGGCTTTCCTTGAAGAATCCCACCCAGGGATCTTTGAGAACTCATGTCTTGAAACGATGGAAGTTGTTCAGCAAACACGAGTGGACAAGCTGACCCAAGGCCGACAAACATATGATTGGACATTGAATAGAAACCAGCCAGCTGCAACAGCTTTAGCCAACACCATAGAGGTCTTCAGGTCGAACGGTCTAACAACCAATGAATCGGGGAGACTCATTGATTTCCTCAAGGATGTGATGGATTCAATGGATAAAGAAGGAATGGAAATAACAACACATTTCCAAAGAAAAAGAAGAGTAAGGGACAACATGACCAAAAAAATGGTCACACAAAGAACAATAGGGAAAAAGAAGCAGAGATTGAGCAAAAAAAGCTACCTAATAAGGGCATTGACATTGAACACAATGACCAAAGATGCAGAAAGAGGCAAATTGAAGAGGAGGGCGATTGCAACACCCGGGATGCAGATCAGAGGCTTCGTCTACTTCGTTGAAACACTTGCAAGGAGCATATGTGAGAAACTTGAACAGTCAGGGCTCCCAGTTGGAGGAAATGAGAAAAAGGCTAAATTGGCAAATGTTGTAAGAAAGATGATGACTAATTCACAAGACACAGAGCTCTCCTTCACAATTACTGGGGACAACACCAAGTGGAATGAAAATCAAAACCCCCGGATGTTCCTAGCGATGATAACATACATCACAAGAAACCAGCCTGAATGGTTCAGAAATGTCTTGAGCATTGCCCCTATAATGTTCTCAAACAAAATGGCAAGACTTGGGAAAGGATATATGTTCGAAAGTAAGAGCATGAAGCTACGAACACAAATACCAGCAGAAATGCTTGCAAGTATTGACCTCAAATATTTCAACGAGTCAACGAGAAAGAAAATCGAGAACATAAGACCCCTCTTAATAGACGGCACAGCCTCATTGAGTCCTGGAATGATGATGGGCATGTTCAACATGTTGAGTACAGTCTTGGGAGTATCAATCTTAAATCTCGGGCAAAAGAGGTACACCAAGACCACGTACTGGTGGGATGGACTCCAATCTTCTGATGACTTTGCACTCATAGTGAACGCACCTAATCATGAGGGAATACAAGCAGGAGTGGACAGATTCTACAGAACCTGCAAATTAGTTGGAATCAATATGAGTAAAAAGAAATCATACATAAATAGAACAGGAACATTTGAATTCACAAGCTTTTTCTATCGCTATGGGTTTGTAGCTAACTTCAGTATGGAGCTACCAAGCTTTGGCGTATCAGGGATTAATGAGTCAGCTGACATGAGCATTGGAGTAACAGTGATAAAGAACAACATGATAAACAATGACCTTGGGCCAGCAACAGCCCAAATGGCTCTTCAATTGTTCATTAAGGACTACAGGTACACATATCGATGCCATAGAGGTGATACTCAAATCCAAACAAGGAGATCATTTGAGTTGAAGAAGCTTTGGGAGCAAACCCATTCAAAGGCAGGACTGCTGGTTTCAGACGGAGGACCAAACCTATATAATATCAGAAATCTCCATATTCCAGAGGTCTGCCTGAAATGGGAGCTAATGGATGAGGATTATCAGGGCAGGCTGTGCAACCCCCTGAATCCGTTTGTAAGCCATAAGGAAATTGAGTCCGTAAATAATGCTGTGGTAATGCCAGCCCATGGCCCAGCCAAAAGCATGGAATATGATGCTGTTGCAACTACACATTCCTGGGTCCCCAAGAGGAACCGTTCCATTCTCAACACTAGCCAAAGGGGAATCCTTGAGGATGAACAGATGTATCAAAAATGCTGCAATCTATTCGAAAAATTCTTCCCTAGCAGTTCGTACAGGAGACCAGTTGGAATCTCTAGCATGGTGGAGGCCATGGTATCCAGGGCCCGAATTGACGCACGGATTGACTTCGAATCTGGAAGGATCAAGAAAGAAGAGTTTACTGAGATCATGAAGATCTGTTCCACCATTGAAGAGCTCAGACGGCAAAAATAGTGAATTTGGCTTGTCCTTCATGAAAAAATGCCTTGTTTCTACT
>KX979750 A/mallard duck/Netherlands/24/2013 2013/09/16 2 (PB1)
AGCAAAAGCAGGCAAACCATTTGAATGGATGTCAATCCGACTTTACTTTTCTTAAAAGTGCCAGCGCAAAATGCTATAAGTACTACGTTCCCTTACACTGGAGATCCTCCATACAGCCATGGAACGGGAACAGGATACACCATGGACACAGTCAACAGAACACATCAATACTCAGAGAAGGGAAAATGGACAACGAACACAGAGACTGGGGCGCCCCAACTCAACCCAATTGATGGACCATTACCGGAGGACAATGAGCCAAGCGGATATGCACAAACAGATTGCGTGTTGGAAGCAATGGCTTTCCTTGAAGAATCCCACCCAGGGATCTTTGAAAACTCTTGTCTTGAAACGATGGAGGTCGTTCAGCAAACAAGAGTGGACAAACTAACCCAAGGTCGCCAGACTTATGATTGGACACTAAATAGAAACCAACCAGCTGCAACTGCTTTGGCCAACACTATAGAGGTTTTCAGATCGAACGGTCTAACAGCCAATGAATCGGGGAGACTAATAGATTTCCTCAAGGATGTGATGGAATCAATGGATAAAGAAGAAATGGAAATAACAACACATTTCCAAAGAAAGAGAAGAGTAAGGGACAACATGACCAAGAAGATGGTCACACAAAGAACGATAGGAAAGAAGAAGCAGAGACTGAACAAGAGGAGCTACTTAATAAGGGCATTGACATTGAACACAATGACCAAAGATGCAGAAAGAGGCAAATTGAAGAGGCGGGCAATTGCAACACCCGGGATGCAGATTAGAGGGTTTGTGTACTTTGTCGAAACACTAGCAAGGAGCATCTGTGAGAAACTCGAGCAGTCTGGACTCCCTGTTGGAGGGAATGAGAAGAAGGCCAAATTGGCAAATGTCGTGAGAAAAATGATGACTAACTCACAAGATACGGAGCTCTCCTTTACAATTACTGGAGACAACACCAAATGGAATGAGAATCAAAATCCTCGGATGTTTTTGGCAATGATAACATACATCACAAGAAACCAACCCGAATGGTTTAGAAATGTCTTGAGCATTGCCCCTATAATGTTCTCAAACAAAATGGCGAGATTAGGAAAAGGATACATGTTTGAGAGTAAGAGCATAAAGCTAAGGACACAAATACCGGCAGAAATGCTTGCAAACATTGACTTGAAATACTTCAATGAATCAACGAGAAAGAAAATCGAGAAAATTAGACCTCTGCTAATTGATGGCACAGCCTCATTGAGTCCTGGAATGATGATGGGCATGTTCAATATGCTGAGCACAGTATTGGGGGTCTCAATCCTGAATCTTGGACAAAAGAGGTACACCAAAACCACATACTGGTGGGATGGACTCCAATCCTCCGATGATTTCGCTCTCATAGTGAATGCACCGAATCATGAGGGGATACAAGCAGGGGTGGATAGGTTCTATAGGACCTGCAAACTGGTTGGGATCAACATGAGCAAAAAGAAGTCTTACATAAACCGAACAGGAACATTTGAGTTCACAAGCTTTTTCTACCGCTATGGATTTGTAGCCAACTTCAGTATGGAGTTACCCAGCTTTGGAGTGTCTGGAATCAATGAATCGGCTGACATGAGCATTGGAGTTACAGTGATAAAGAACAATATGATAAACAATGACCTTGGACCTGCAACAGCTCAAATGGCTCTTCAGCTATTCATCAAGGACTATAGGTACACGTACCGATGCCACAGAGGTGATACACAAATTCAAACGAGGAGATCATTCGAGCTGAAGAAGCTGTGGGAGCAGACCCGTTCAAAGGCAGGGCTGTTGGTATCAGATGGAGGACCAAATCTATACAACATTCGGAATCTCCACATCCCAGAGGTCTGCTTGAAGTGGGAACTAATGGATGAAGACTACCAGGGCAGGCTGTGTAATCCTCTGAATCCGTTTGTCAGTCATAAGGAAATTGAGTCCGTAAATAATGCTGTGGTAATGCCAGCCCATGGCCCAGCCAAGAGCATGGAGTATGATGCTGTAGCGACTACACACTCATGGATTCCTAAGAGGAACCGTTCCATTCTCAATACCAGCCAGAGGGGAATTCTCGAGGATGAGCAGATGTACCAGAAATGCTGCAGTCTATTCGAAAAATTCTTCCCCAGTAGTTCATACAGGAGGCCAGTTGGAATTTCCAGCATGGTGGAGGCCATGGTGTCCAGGGCCCGAATTGATGCACGCATTGATTTCGAGTCTGGAAGGATTAAGAAAGAAGAGTTTGCTGAGATCATGAAGATCTGTTCCACCATTGAAGAGCTCAGACGGCAAAAATAGTGAATTTAGCTTGTCCTTCATGAAAAAATGCCTTGTTTCTACT
>KX979753 A/barnacle goose/Netherlands/1/2014 2014/12/15 2 (PB1)
AGCAAAAGCAGGCAAACCATTTGAATGGATGTCAATCCGACTTTACTTTTCTTAAAAGTACCAGCGCAAAATGCTATAAGTACTACATTCCCTTACACTGGAGATCCTCCATACAGCCATGGAACAGGAACAGGATACACCATGGACACAGTCAACAGAACACATCAATACTCGGAGAAGGGAAAGTGGACAACAAACACAGAGACCGGAGCACCCCAGCTCAACCCAATTGATGGACCATTACCAGAGGACAATGAGCCAAGCGGATATGCACAAACAGATTGCGTATTGGAAGCGATGGCTTTCCTTGAGGAATCCCACCCAGGGATCTTTGAAAACTCTTGTCTTGAAACGATGGAAGTCGTTCAGCAAACAAGAGTGGACAAACTAACCCAAGGTCGCCAGACTTATGACTGGACACTGAACAGAAACCAACCAGCTGCAACTGCTTTGGCCAACACTATAGAGGTGTTCAAATCGAACGGTCTGACAGCCAATGAGTCGGGGAGACTAATAGATTTCCTCAAGGATGTGATGGGATCAATGGATACAGAAGAAATGGAAATAACAACACATTTCCAGAGAAAGAGAAGAGTGAGGGATAACATGACCAAGAAGATGGTCACACAAAGAACAATAGGAAAGAAGAAGCAGAGGCTGAGTAAAAGGAGTTACCTAATAAGAGCACTGACATTGAACACAATGACTAAAGATGCAGAAAGAGGTAAATTGAAGAGACGGGCAATTGCAACACCCGGGATGCAGATTAGAGGATTCGTGTACTTTGTCGAAACACTAGCGAGGAGCATCTGTGAGAAACTTGAGCAATCTGGACTCCCCGTTGGAGGGAATGAGAAGAAGGCTAAATTGGCAAATGTCGTGAGGAAAATGATGACTAACTCACAAGATACAGAGCTTTCCTTTACAATTACTGGAGACAACACCAAATGGAATGAGAATCAAAATCCCCGGATGTTTTTGGCAATGATAACATACATCACAAGAAACCAACCTGAATGGTTTAGAAATGTCTTGAGCATTGCCCCTATAATGTTCTCAAACAAAATGGCGAGATTAGGAAAAGGATACATGTTTGAAAGTAAGAGCATGAAACTGAGAACACAAATACCGGCAGAGATGCTTGCAAACATTGATCTGAAGTATTTCAACGAGTCAACGAGAAAGAAAATCGAGAAAATAAGACCTCTGCTGATTGATGGAACAGCCTCCTTGAGTCCTGGAATGATGATGGGCATGTTCAATATGCTGAGCACAGTATTGGGGGTCTCAATCCTGAATCTTGGGCAAAAGAGGTACACCAAAACCACATACTGGTGGGATGGACTCCAATCCTCTGATGATTTCGCTCTCATAGTGAATGCACCGAATCATGAGGGGATACAAGCAGGGGTGGATAGGTTCTATCGGACCTGCAAACTGGTTGGAATCAACATGAGCAAAAAGAAGTCTTACATAAACCGAACAGGAACATTTGAGTTCACAAGTTTTTTCTACCGCTATGGATTTGTAGCTAACTTCAGTATGGAGTTGCCCAGTTTTGGAGTGTCTGGAATTAATGAATCGGCTGACATGAGCATTGGAGTTACAGTGATAAAGAACAATATGATAAACAATGACCTTGGACCAGCAACAGCTCAAATGGCTCTTCAGCTATTCATCAAGGACTATAGGTACACGTACCGATGCCACAGGGGTGATACACAAATTCAAACGAGGAGATCATTCGAGCTGAAGAAACTGTGGGAGCAGACCCGTTCAAAGGCAGGGCTGTTGGTATCAGATGGAGGACCAAACCTATACAACATTCGAAATCTCCACATCCCAGAGGTCTGCTTAAAGTGGGAACTGATGGATGAGGACTACCAAGGCAGGCTGTGTAATCCTCTGAATCCGTTTGTCAGTCATAAGGAAATTGAGTCCGTAAACAATGCTGTGGTAATGCCAGCCCATGGCCCAGCCAAGAGCATGGAATATGATGCTGTTGCGACTACACACTCATGGATTCCTAAGAGGAACCGCTCCATTCTCAATACCAGCCAGAGGGGAATTCTTGAAGATGAGCAAATGTACCAGAAGTGCTGTAGTCTATTTGAGAAATTCTTCCCCAGCAGTTCATACAGGAGGCCAGTCGGAATTTCCAGCATGGTGGAGGCCATGGTGTCTAGGGCCCGAATTGATGCACGCATTGATTTCGAGTCTGGAAGGATTAAGAAAGAAGAGTTTGCTGAGATCATGAAGATCTGTTCCACCATTGAAGAGCTCAGACGGCAAAAATAGTGAATTTAGCTTGTCCTTCATGAAAAAATGCCTTGTTTCTACT
>KX979754 A/greater white-fronted goose/Netherlands/5/2010 2010/11/13 2 (PB1)
AGCAAAAGCAGGCAAACCATTTGAATGGATGTCAATCCGACTTTACTTTTCTTAAAAGTGCCAGCGCAAAATGCTATAAGTACTACATTCCCTTACACCGGAGATCCTCCATACAGCCATGGAACAGGAACAGGGTACACCATGGACACAGTCAACAGAACACATCAATACTCAGAGAAGGGGAAGTGGACAACAAACACAGAGACCGGAGCACCCCAACTCAATCCAATTGATGGACCATTACCCGAGGACAACGAGCCAAGCGGATATGCACAAACGGATTGTGTGTTGGAAGCAATGGCTTTCCTTGAAGAATCCCACCCAGGAATCTTTGAAAACTCTTGTCTTGAAACGATGGAAATTGTTCAGCAAACAAGAGTGGACAAACTAACCCAAGGTCGCCAGACTTATGACTGGACGCTGAATAGAAACCAACCAGCCGCAACTGCTTTGGCCAACACTATAGAGGTCTTCAGATCGAACGGTCTGACAGCCAACGAATCGGGGAGACTAATAGATTTTCTCAAGGATGTGATGGAGTCAATGGATAAAGAAGAAATGGAAATAACAACACATTTCCAGAGAAAGAGAAGAGTAAGGGACAACATGACCAAGAAGATGGTCACACAAAGAACAATAGGGAAGAAGAAACAGAGGCTGAATAAGAGGAGCTACTTAATAAGAGCATTGACACTGAACACAATGACAAAAGATGCAGAAAGAGGCAAATTAAAGAGGCGGGCAATTGCAACACCCGGGATGCAGATTAGAGGATTTGTGTACTTTGTCGAAACACTGGCGAGGAGTATCTGTGAGAAACTTGAGCAATCTGGACTCCCTGTAGGAGGGAATGAGAAGAAGGCTAAATTGGCAAATGTCGTGAGAAAAATGATGACTAACTCACAAGATACAGAGCTCTCCTTTACAATTACTGGAGACAACACCAAATGGAATGAGAATCAAAATCCTCGGATGTTTCTGGCAATGATAACATACATCACAAGAAACCAACCTGAATGGTTTAGAAATGTCTTGAGCATTGCCCCTATAATGTTCTCAAACAAAATGGCGAGATTAGGAAAAGGGTACATGTTTGAAAGTAAGAGCATGAAACTACGGACACAAATACCAGCAGAAATGCTTGCAAACATTGACTTGAAATACTTCAACGAATCAACGAGAAAGAAAATCGAGAAAATAAGACCTCTGCTAATTGATGGCACAGCCTCATTGAGTCCTGGGATGATGATGGGCATGTTCAATATGTTGAGCACAGTATTAGGAGTCTCAATCCTGAACCTTGGGCAAAAGAGGTACACCAAAACCACATACTGGTGGGATGGACTCCAATCCTCTGATGATTTCGCTCTCATAGTGAATGCACCGAATCATGAGGGTATACAAGCAGGAGTGGATAGGTTCTATAGGACCTGCAAACTGGTTGGGATCAACATGAGCAAAAAGAAGTCTTACATAAACCGGACAGGAACTTTTGAGTTCACAAGCTTTTTCTACCGCTATGGGTTTGTAGCCAACTTCAGTATGGAGTTACCCAGCTTTGGAGTGTCTGGAATCAATGAATCGGCTGACATGAGCATTGGAGTTACAGTGATAAAGAACAATATGATAAATAATGACCTTGGACCAGCAACAGCCCAGATGGCTCTTCAGCTATTCATCAAGGACTATAGGTACACGTACCGATGCCACAGGGGTGATACACAAATTCAAACGAGGAGATCATTCGAGTTGAAGAAGCTTTGGGAGCAGACCCGTTCAAAGGCAGGGTTGTTGGTGTCAGATGGAGGACCAAATCTATACAACATTCGGAATCTCCACATCCCAGAGGTCTGCTTGAAATGGGAATTGATGGATGAAGATTACCAAGGCCGGCTGTGTAATCCTCTGAACCCGTTTGTCAGTCATAAGGAAATTGAGTCCGTAAACAATGCAGTGGTAATGCCAGCCCATGGCCCAGCCAAGAGCATGGAATATGATGCTGTTGCGACTACACACTCATGGATTCCTAAGAGGAACCGTTCCATTCTCAATACCAGCCAAAGAGGAATTCTTGAGGATGAGCAAATGTACCAGAAATGTTGCAGTCTATTCGAGAAATTCTTCCCCAGTAGTTCATACAGGAGACCAGTTGGAATTTCCAGCATGGTGGAGGCCATGGTGTCCAGGGCCCGAATTGATGCACGCATTGATTTCGAATCTGGAAGGATTAAGAGAGAAGAGTTTGCTGAGATCATGAAGATCTGTTCCACCATTGAAGAGCTCAGACGGCAAAAATAGTGAATTTAGCTTGTCCTTCATGAAAAAATGCCTTGTTTCTACT
>KX979755 A/greater white-fronted goose/Netherlands/3/2006 2006/01/03 2 (PB1)
AGCAAAAGCAGGCAAACCATTTGAATGGATGTCAATCCGACTTTACTTTTCTTGAAAGTGCCAGCGCAAAATGCTATAAGTACCACATTCCCTTACACTGGAGATCCTCCATACAGCCATGGAACAGGAACAGGATACACCATGGACACAGTCAACAGAACACATCAATACTCAGAAAAGGGGAAGTGGACAACAAACACAGAGACCGGAGCACCCCAACTCAACCCAATTGATGGGCCATTGCCTGAGGATAATGAGCCAAGCGGATATGCACAAACAGATTGTGTGTTGGAAGCAATGGCTTTCCTTGAAGAATCCCACCCAGGGATCTTTGAAAACTCATGTCTTGAGACGATGGAAGTTGTTCAGCAAACAAGAGTGGATAAACTAACCCAAGGTCGCCAGACCTATGACTGGACATTGAATAGAAATCAGCCGGCTGCAACTGCGTTGGCCAACACTATAGAGGTCTTCAGATCGAACGGTCTAACAGCCAATAAATCAGGAAGACTAATAGATTTCCTCAAGGATGTGATGGAATCAATGGATAAAGAAGAAATGGAAATAACAACACATTTCCAGAGAAAGAGAAGAGTAAGGGACAACATGACCAAGAAAATGGTCACACAAAGAACAATAGGGAAGAAGAAGCAAAGGCTGAACAAGAGGAGCTATTTAATAAGAGCACTGACACTGAACACAATGACAAAAGATGCAGAAAGAGGCAAATTGAAAAGGCGGGCAATTGCAACACCTGGGATGCAGATTAGAGGATTCGTGTACTTTGTCGAAACATTGGCGAGGAGCATTTGTGAGAAACTCGAGCAATCTGGACTCCCCGTTGGAGGGAATGAGAAAAAAGCTAAATTGGCAAATGTCGTGAGGAAGATGATGACTAATTCACAAGATACAGAGCTCTCCTTTACAATCACTGGCGACAACACTAAATGGAATGAGAATCAGAACCCTCGAATGTTTCTGGCAATGATAACATACATCACAAGAAACCAACCTGAATGGTTTAGAAATGTCCTGAGTATTGCCCCTATAATGTTCTCAAACAAAATGGCGAGATTAGGGAAAGGGTACATGTTTGAGAGTAAGAGCATGAAGCTACGAACACAGATACCAGCAGAAATGCTTGCAAACATTGACCTGAAATACTTCAACGAATCAACAAGAAAGAAAATCAAGAAAATAAGACCTCTACTAATAGATGGCACAGCCTCATTGAGTCCTGGAATGATGATGGGCATGTTCAACATGCTGAGTACAGTCTTAGGAGTTTCAATCCTGAATCTTGGGCAAAAGAGATACACCAAAACCACATACTGGTGGGATGGACTCCAATCCTCTGATGACTTCGCTCTCATAGTGAATGCACCGAATCATGAGGGAATACAAGCAGGAGTAGATAGGTTCTACAGGACATGCAAACTGGTTGGGATCAATATGAGCAAAAAGAAGTCTTACATAAATCGGACAGGAACATTTGAGTTCACAAGCTTCTTCTACCGATATGGATTTGTGGCCAACTTCAGCATGGAGCTGCCCAGTTTTGGAGTGTCTGGGATTAACGAATCGGCTGACATGAGCATTGGAGTTACAGTGATAAAAAACAATATGATAAACAACGACCTTGGACCAGCAACAGCACAGATGGCCCTTCAGCTATTCATCAAGGACTACAGGTACACATACCGATGTCACAGGGGTGATACACAAATTCAAACGAGGAGATCATTCGAGCTGAAGAAACTGTGGGAACAGACCCGTTCAAAGGCAGGACTATTGGTTTCAGATGGAGGACCAAACTTGTACAACATCCGGAATCTCCACATCCCAGAGGTCTGCTTGAAGTGGGAACTAATGGATGAAGATTATCAAGGTAGGCTGTGCAACCCTCTGAATCCGTTTGTCAGTCATAAGGAAATTGAGTCTGTAAACAATGCTGTGGTGATGCCAGCCCATGGTCCTGCTAAGAGCATGGAATATGATGCAGTTGCGACTACACACTCATGGATCCCCAAGAGAAACCGTTCCATTCTCAATACCAGCCAAAGGGGAATTCTTGAGGACGAACAGATGTACCAGAAGTGCTGCAATCTATTCGAGAAATTCTTCCCTAGTAGTTCATACAGGAGGCCAGTTGGAATTTCCAGCATGGTGGAGGCCATGGTGTCTAGGGCCCGAATTGATGCACGAATTGACTTCGAGTCTGGAAGGATTAAGAAAGAAGAGTTTGCTGAGATCATGAAGATCTGTTCCACCATTGAAGAGCTCAGACGGCAAAAACAGTGAATTTAGCTTGTCCTTCATGAAAAAATGCCTTGTTTCTACT
>KX979758 A/greater white-fronted goose/Netherlands/1/2006 2006/01/14 2 (PB1)
AGCAAAAGCAGGCAAACCATTTGAATGGATGTCAACCCGACTTTACTTTTCTTGAAAGTGCCAGCGCAAAATGCTATAAGTACTACATTCCCTTATACTGGAGATCCTCCATACAGCCATGGAACAGGAACAGGATACACCATGGACACAGTCAACAGAACACATCAATACTCAGAAAAGGGAAAGTGGACAACAAACACTGAGACTGGAGCACCCCAACTCAATCCGATTGACGGACCATTACCTGAGGATAACGAGCCAAGCGGATATGCACAAACGGATTGTGTGTTGGAAGCAATGGCTTTCCTTGAAGAGTCACACCCAGGGATCTTTGAAAACTCATGTCTTGAGACGATGGAAGTTGTTCAGCAAACAAGAGTGGATAAACTGACCCAAGGTCGCCAGACCTATGACTGGACATTGAATAGAAACCAGCCGGCTGCAACTGCTTTGGCCAACACTATAGAGGTCTTCAGATCGAACGGTCTAACAGCCAATGAATCGGGGAGACTGATAGATTTCCTCAAGGATGTTATGGAGTCAATGGATAAAGACGAAATAGAAATAATAACACATTTCCAAAGAAAGAGAAGAGTAAGAGACAATATGACCAAGAAAATGGTCACACAAAGAACAATAGGGAAGAAAAAGCAGAGACTGAACAAGAGGAGCTATTTAATAAGAGCACTGACACTGAACACCATGACAAAAGATGCAGAAAGAGGCAAGTTGAAGAGGCGGGCAATTGCAACACCCGGGATGCAAATCAGAGGGTTCGTGTATTTTGTCGAAACATTAGCGAGGAGCATCTGTGAGAAACTAGAGCAATCTGGGCTCCCCGTTGGAGGGAATGAGAAGAAGGCTAAATTGGCGAATGTCGTGAGAAAGATGATGACTAACTCACAAGACACAGAGCTCTCCTTCACAATTACTGGAGACAATACCAAGTGGAATGAAAATCAGAATCCTCGGATGTTTTTGGCAATGATAACATATATCACAAGAAACCAACCTGAATGGTTTAGAAATGTCTTAAGTATCGCCCCTATAATGTTCTCAAATAAGATGGCGAGATTAGGAAAAGGATACATGTTCGAGAGTAAGAGCATGAAGCTACGGACACAAATACCAGCAGAAATGCTTGCAAACATTGACCTGAAATACTTCAACGAATCGACGAGAAAGAAAATTGAGAAAATAAGACCTCTCCTAATAGATGGGACAGCCTCACTGAGTCCTGGAATGATGATGGGCATGTTCAACATGCTGAGTACAGTCTTAGGAGTCTCAATCCTGAATCTTGGGCAAAAGAGGTACACCAAGACCACATACTGGTGGGATGGACTCCAATCCTCTGATGATTTCGCTCTCATAGTAAATGCACCAAATCATGAGGGAATACAGGCAGGAGTGGACAGGTTCTATAGGACCTGTAAACTGGTTGGGATCAATATGAGCAAAAAGAAGTCTTACATAAATCGGACAGGAACATTTGAGTTCACAAGCTTTTTCTACCGTTATGGATTTGTAGCCAACTTCAGTATGGAGCTGCCCAGCTTTGGAGTTTCTGGGATTAACGAATCGGCTGACATGAGCATTGGAGTTACAGTGATAAAGAACAATATGATAAACAACGATCTTGGACCAGCGACAGCTCAGATGGCTCTTCAGCTATTCATCAAGGACTACAGATACACATACCGATGCCACAGGGGTGATACACAAATTCAAACGAGGAGATCATTCGAGATAAAGAAGCTGTGGGAGCAGACCCGTTCAAAGGCAGGACTGTTGGTTTCAGATGGAGGACCAAACCTATACAATATTCGGAATCTTCACATCCCAGAGGTCTGCTTGAAATGGGAACTGATGGATGAAGATTACCAGGGTAGACTGTGTAATCCCCTGAACCCATTTGTCAGTCATAAGGAAATTGAGTCCGTAAACAATGCCGTAGTAATGCCAGCCCACGGTCCAGCCAAAAGCATGGAATATGACGCTGTTGCGACTACACACTCATGGATCCCTAAGAGGAATCGCTCCATTCTCAATACCAGCCAAAGAGGAATTCTTGAGGATGAACAGATGTACCAGAAGTGCTGCAATCTATTCGAGAAATTCTTTCCTAGTAGTTCATACAGGAGGCCAGTTGGAATTTCCAGCATGGTGGAGGCCATGGTGTCTAGGGCCCGAATTGATGCACGAATTGACTTCGAGTCTGGAAGGATTAAGAAGGAAGAGTTTGCTGAGATCATGAAGATCTGTTCCACCATTGAAGAGCTCAGACGGCAAAAACAGTGAATTTAGCTTGTCCTTCATGAAAAAATGCCTTGTTTCTACT
>KX979760 A/black-headed gull/Netherlands/10/2013 2013/07/19 2 (PB1)
AGCAAAAGCAGGCAAACCATTTGAATGGATGTCAATCCGACTTTACTTTTCTTGAAAGTGCCAGCGCAAAATGCTATAAGTACTACATTCCCTTATACTGGTGACCCTCCATACAGCCATGGAACAGGAACAGGATATACCATGGACACAGTCAACAGAACACACCAGTACTCAGAAAAAGGGACATGGACAACAAACACCGAAACTGGAGCACCTCAGCTTAACCCGATCGATGGACCACTACCGGAGGATAATGAGCCAAGCGGATATGCACAAACGGATTGTGTATTGGAGGCCATGGCTTTCCTCGAAGAATCCCATCCAGGGATATTTGAGACCTCATGTCTTGAAACGATGGAAGTTGTTCAGCAAACACGAGTGGACAAGCTGACCCAAGGCCGACAAACATATGATTGGACATTAAATAGAAACCAGCCAGCTGCAACGGCTTTAGCCAACACCATAGAGGTCTTCAGATCGAACGGTCTAACAGCTAATGAATCGGGGAGACTCATTGATTTCCTTAAGGATGTAATGGATTCAATGGATAAGGAAGGAATGGAAATAACAACACATTTCCAAAGAAAAAGAAGAGTAAGGGACAACATGACCAAGAAAATGGTCACACAAAGAACGATAGGGAAAAAGAAACAGAGATTGAGCAAAAAAAGCTACCTAATAAGGGCATTGACATTGAATACAATGACCAAAGATGCAGAAAGAGGCAAATTGAAAAGGAGGGCGATTGCAACACCCGGGATGCAGATCAGAGGTTTCGTCTACTTCGTTGAAACACTTGCAAGGAGCATATGTGAGAAACTTGAACAGTCAGGGCTCCCAGTTGGAGGAAATGAGAAAAAGGCTAAATTGGCAAATGTTGTAAGAAAGATGATGACTAATTCACAAGACACAGAGCTCTCCTTCACAATTACTGGGGACAACACCAAGTGGAATGAAAATCAAAACCCTCGGATGTTCCTAGCGATGATAACATACATCACAAGAAACCAGCCTGAATGGTTCAGAAATGTCTTGAGCATTGCCCCTATAATGTTCTCAAACAAAATGGCAAGACTTGGGAAAGGATATATGTTCGAAAGTAAGAGCATGAAGCTACGAACACAAATACCAGCAGAAATGCTTGCAAGTATTGACCTCAAATATTTCAACGAGTCAACGAGAAAGAAAATCGAGAACATAAGACCCCTCTTAATAGATGGAACAGCCTCATTGAGCCCTGGAATGATGATGGGCATGTTCAACATGTTGAGTACAGTCTTAGGAGTCTCAATCTTAAATCTTGGGCAAAAGAGGTACACCAAGACCACATACTGGTGGGATGGACTCCAATCCTCTGATGACTTTGCACTCATAGTGAACGCACCTAATCATGAGGGAATACAAGCAGGAGTGGACAGATTTTACAGAACCTGCAAATTAGTTGGAATCAACATGAGTAAAAAGAAGTCCTACATAAATAGAACAGGAACATTTGAATTCACAAGCTTTTTCTATCGCTATGGGTTTGTAGCTAACTTCAGTATGGAGCTACCAAGCTTTGGCGTATCAGGGATTAATGAGTCAGCTGACATGAGCATTGGAGTAACAGTGATAAAGAATAACATGATAAACAATGACCTTGGACCAGCAACAGCCCAAATGGCTCTTCAACTGTTCATCAAGGACTACAGGTACACATATCGATGCCATAGAGGTGATACTCAAATCCAAACAAGGAGATCATTTGAGTTGAAGAAGCTTTGGGAGCAAACCCGTTCAAAGGCGGGGCTGCTGGTTTCAGATGGAGGACCAAACCTATATAATATCAGAAATCTCCATATTCCAGAGGTCTGTCTGAAATGGGAGCTAATGGATGAAGATTATAAGGGCAGGCTGTGCAACCCTCTAAATCCATTCGTAAGTCATAAGGAAATTGAGTCCGTAAATAATGCTGTGGTAATGCCAGCCCATGGTCCGGCCAAAAGTATGGAATATGATGCTGTTGCAACTACACATTCCTGGGTCCCAAAGAGGAACCGTTCCATTCTCAACACTAGCCAAAGGGGAATCCTTGAGGATGAACAGATGTATCAGAAATGCTGCAATCTATTCGAAAAATTCTTCCCTAGCAGTTCGTACAGGAGACCAGTTGGAATTTCCAGCATGGTGGAGGCCATGGTATCCAGGGCCCGAATTGACGCACGGATTGACTTCGAATCTGGAAGGATCAAGAAAGAAGAGTTTGCTGAGATCATGAAGATCTGTTCCACCATTGAAGAGCTCAGACGGCAAAAGTAGTGAATTTTGCTTGTCCTTCATGAAAAAATGCCTTGTTTCTACT
>KX979762 A/mallard duck/Netherlands/7/2014 2014/10/01 2 (PB1)
AGCAAAAGCAGGCAAACCATTTGAATGGATGTCAATCCGACTTTACTTTTCTTAAAAGTGCCAGCGCAAAATGCTATAAGTACTACATTCCCTTACACTGGAGATCCTCCATACAGCCATGGAACAGGAACAGGATACACCATGGACACAGTCAACAGAACACATCAATACTCAGAGAAGGGAAAGTGGACAACAAACACAGAGACCGGAGCACCCCAGCTCAACCCAATTGATGGACCATTACCAGAGGACAACGAGCCAAGCGGGTATGCACAAACGGATTGCGTGTTGGAAGCAATGGCTTTCCTTGAAGAATCCCACCCAGGGATCTTTGAAAACTCTTGTCTTGAAACGATGGAAGTCGTTCAGCAAACAAGAGTGGACAAACTAACCCAAGGTCGCCAGACTTATGACTGGACACTGAACAGAAACCAACCAGCTGCAACTGCTTTGGCCAACACTATAGAGGTGTTCAGATCGAACGGTCTGACAGCCAATGAGTCGGGGAGACTAATAGATTTCCTCAAGGATGTGATGGAATCAATGGATAAAGAAGAAATGGAAATAACAACACATTTCCAGAGAAAGAGAAGAGTGAGGGATAACATGACCAAGAAGATGGTCACACAAAGAACAATAGGGAAGAAGAAGCAGAGGCTGAATAAAAGGAGTTACTTAATAAGAGCGCTGACATTGAACACAATGACTAAAGATGCAGAAAGAGGTAAATTGAAGAGACGGGCAATTGCAACACCCGGGATGCAGATTAGAGGATTCGTGTACTTTGTCGAAACACTAGCGAGAAGCATCTGTGAGAAACTTGAGCAATCTGGACTCCCTGTTGGAGGGAATGAGAAGAAGGCTAAATTGGCAAATGTCGTGAGGAAAATGATGACTAACTCACAAGATACAGAGCTTTCCTTTACAATTACTGGAGACAACACCAAATGGAATGAGAATCAAAATCCCCGGATGTTTTTGGCAATGATAACATACATCACAAGAAACCAACCTGAGTGGTTTAGAAATGTCTTGAGCATTGCCCCTATAATGTTCTCAAACAAAATGGCGAGATTAGGAAAAGGATACATGTTTGAAAGTAAGAGCATGAAGCTAAGAACACAAATACCGGCAGAGATGCTTGCAAACATTGATCTGAAATATTTCAACGAATCAACGAGAAAGAAAATCGAGAAAATAAGACCTCTGCTGATTGATGGAACAGCCTCCTTGAGTCCTGGAATGATGATGGGCATGTTCAATATGCTGAGCACAGTATTAGGGGTCTCAATCCTGAATCTTGGGCAAAAGAGGTACACCAAAACCACATACTGGTGGGATGGACTCCAATCCTCTGATGATTTCGCTCTCATAGTGAATGCACCGAATCATGAGGGGATACAAGCAGGAGTGGATAGGTTCTATAGGACCTGCAAACTGGTTGGGATCAACATGAGCAAAAAGAAGTCCTATATAAACCGGACAGGAACATTTGAGTTCACAAGCTTTTTCTACCGCTATGGATTTGTAGCTAACTTCAGTATGGAGTTGCCCAGTTTTGGAGTGTCTGGAATCAATGAATCGGCTGACATGAGCATTGGAGTCACGGTGATAAAGAACAATATGATAAACAATGACCTTGGACCAGCAACAGCTCAAATGGCTCTTCAGCTATTCATCAAGGACTATAGGTACACATACCGATGCCACAGGGGTGATACACAAATTCAAACGAGGAGATCGTTCGAGCTTAGGAAGCTGTGGGAGCAGACCCGTTCAAAGGCAGGGCTGTTGGTATCAGATGGAGGACCAAACCTATACAACATTCGAAATCTCCACATCCCAGAGGTCTGCTTAAAGTGGGAACTGATGGATGAGGACTACCAAGGCAGGCTGTGTAATCCTCTGAATCCGTTTGTCAGTCATAAGGAAATTGAGTCCGTAAACAATGCTGTGGTAATGCCAGCCCATGGCCCAGCCAAGAGCATGGAATATGATGCTGTTGCGACTACACACTCATGGATTCCTAAGAGGAACCGTTCCATTCTCAATACCAGCCAGAGGGGAATTCTTGAAGATGAGCAAATGTACCAGAAGTGCTGTAATCTATTTGAGAAATTCTTCCCCAGCAGCTCATACAGGAGGCCAGTTGGAATTTCCAGCATGGTGGAGGCCATGGTGTCTAGGGCCCGAATTGATGCACGCATTGATTTCGAATCTGGAAGGATTAAGAAAGAAGAGTTCGCTGAGATCATGAAGATCTGTTCCACCATTGAAGAACTCAGACGGCAAAAATAGTGAATTTAGCTTGTCCTTCATGAAAAAATGCCTTGTTTCTACT
>KX979763 A/mallard duck/Netherlands/5/2013 2013/09/16 2 (PB1)
AGCAAAAGCAGGCAAACCATTTGAATGGATGTCAATCCGACTTTACTTTTCTTAAAAGTACCAGCGCAAAATGCTATAAGTACTACATTCCCTTACACTGGAGATCCTCCATACAGCCATGGAACAGGAACGGGGTACACCATGGACACAGTCAATAGAACACATCAATACTCAGAAAAGGGAAAGTGGACAACAAACACAGAGACTGGAGCACCCCAACTCAACCCAATTGATGGACCATTGCCTGAGGACAACGAGCCAAGCGGATATGCACAAACGGATTGCGTATTGGAAGCAATGGCTTTCCTTGAAGAATCCCACCCAGGGATCTTTGAAAATTCTTGTCTTGAAACGATGGAAGTCGTTCAGCAAACAAGAGTGGACAAACTAACCCAAGGTCGCCAGACTTATGACTGGACACTGAATAGAAACCAACCAGCTGCAACTGCTTTAGCCAACACTATAGAGGTCTTCAGATCGAACGGTCTGACAGCCAATGAATCAGGGAGACTAATAGATTTCCTCAAGGATGTGATGGAATCAATGGATAAAGAAGAAATGGAAATAACAACACATTTCCAGAGAAAGAGAAGAGTAAGAGACAACATGACCAAGAAAATGGTCACACAAAGAACAATAGGGAAGAAAAAGCAGAGGCTTAACAAGAGAAGCTATTTAATAAGAGCACTGACACTGAACACAATGACAAAAGATGCAGAAAGAGGCAAATTGAAGAGGCGGGCAATTGCAACACCCGGGATGCAAATTAGAGGATTCGTGTACTTTGTCGAAACACTAGCGAGGAGTATCTGTGAGAAACTCGAGCAATCTGGACTCCCTGTTGGAGGGAATGAGAAGAAGGCTAAATTGGCTAATGTTGTGAGAAAAATGATGACTAACTCACAAGATACAGAGCTCTCCTTTACAATTACTGGAGACAACACCAAATGGAATGAGAATCAAAATCCTCGAATGTTTTTGGCAATGATAACATACATCACAAGAAACCAACCTGAATGGTTTAGAAATGTCTTGAGCATTGCCCCTATAATGTTCTCAAATAAAATGGCGAGATTAGGAAAAGGATACATGTTTGAAAGTAAGAGCATGAAGCTACGGACACAAATACCGGCAGAAATGCTTGCAAACATTGACTTGAAATACTTCAACGAATCAACAAGAAAGAAAATCGAGAAAATAAGACCTCTGCTGATTGATGGCACAGCTTCATTGAGTCCTGGAATGATGATGGGCATGTTCAATATGCTGAGCACAGTATTAGGAGTCTCAATCCTGAATCTTGGACAAAAGAGATACACCAAAACCACATACTGGTGGGATGGACTCCAATCCTCTGATGATTTCGCTCTCATAGTGAATGCACCGAATCATGAGGGGATACAAGCAGGGGTGGATAGGTTCTATAGGACCTGCAAACTGGTTGGAATCAACATGAGCAAAAAGAAGTCTTACATAAACCGGACAGGAACATTTGAGTTCACAAGCTTTTTCTACCGCTATGGATTTGTAGCCAACTTCAGTATGGAGTTACCCAGCTTTGGAGTGTCTGGAGTCAATGAATCGGCTGACATGAGCATTGGAGTTACAGTGATAAAGAACAATATGATAAACAATGATCTTGGACCAGCAACAGCTCAGATGGCTCTTCAGCTGTTCATCAAGGACTATAGGTACACGTACCGATGCCACAGGGGTGATACACAAATTCAAACGAGGAGATCATTCGAGCTGAAGAAATTGTGGGAGCAGACCCATTCAAAGGCAGGGCTGTTGGTATCAGATGGAGGACCAAACCTATACAACATTCGGAATCTCCACATCCCAGAGGTCTGCTTGAAATGGGAACTGATGGATGAAGATTACCAGGGCAGGCTGTGTAATCCTCTGAACCCGTTTGTCAGTCATAAGGAAATTGAGTCCGTAAACAATGCTGTGGTAATGCCAGCCCATGGCCCAGCCAAGAGCATGGAATATGATGCTGTTGCAACTACACATTCATGGATTCCTAAGAGGAACCGTTCCATTCTCAATACCAGCCAAAGGGGAATTCTTGAGGATGAGCAGATGTACCAGAAATGCTGCAATCTGTTTGAGAAATTCTTCCCCAGTAGTTCGTACAGGAGGCCAGTTGGAATTTCCAGCATGGTGGAGGCCATGGTGTCTAGGGCCCGAATTGATGCACGCATTGATTTCGAATCTGGAAGGATTAAGAAAGAAGAGTTTGCTGAGATCATGAAGATCTGTTCCACCATTGAAGAGCTCAGACGGCAAAAATAGTGAATTTAGCTTGTCCTTCATGAAAAAATGCCTTGTTTCTACT
>KX979766 A/mallard duck/Netherlands/6/2013 2013/10/01 2 (PB1)
AGCAAAAGCAGGCAAACCATTTGAATGGATGTCAATCCGACTTTACTTTTCTTAAAAGTGCCAGCGCAAAATGCCATAAGTACTACGTTCCCTTATACTGGAGATCCTCCATACAGCCATGGAACAGGAACAGGATACACCATGGACACAGTCAACAGAACACATCAATACTCAGAAAAGGGGAAATGGACAACAAACACAGAGACCGGAGCACCCCAACTCAACCCAATTGATGGACCACTACCTGAGGACAACGAACCAAGCGGATATGCACAGACAGATTGCGTGTTGGAAGCAATGGCTTTCCTTGAAGAGTCCCACCCAGGGATCTTTGAAAACTCTTGTCTTGAGACGATGGAAGTCGTTCAGCAAACAAGAGTGGACAAACTAACTCAAGGTCGCCAGACTTATGACTGGACACTGAATAGAAACCAACCAGCTGCAACTGCCCTGGCCAACACTATAGAGGTCTTCAGATCGAACGGTTTGACAGCCAATGAATCAGGAAGACTAATAGATTTCCTCAAGGATGTGATGGACTCAATGGACAAAGAAGAAATGGAAATAACAACACATTTCCAGAGAAAGAGAAGAGTAAGGGACAACATGACCAAGAAAATGGTCACACAAAGAACAATAGGGAAGAAGAAACAAAGGCTGAATAAGAGGAGCTACTTAATAAGAGCACTGACACTGAATACAATGACAAAGGACGCAGAAAGAGGCAAATTGAAGAGGCGAGCAATTGCAACACCAGGGATGCAGATTAGAGGATTTGTGTACTTTGTCGAAACACTGGCAAGGAGCATCTGTGAGAAACTTGAGCAATCTGGACTCCCCGTTGGAGGGAATGAGAAGAAGGCTAAATTGGCAAATGTTGTGAGAAAAATGATGACTAACTCACAAGATACAGAGCTCTCCTTCACAATTACTGGAGATAACACCAAATGGAATGAGAATCAAAATCCTCGGATGTTTCTGGCAATGATAACATACATCACAAGAAACCAACCTGAATGGTTTAGAAATGTCTTGAGCATTGCCCCTATAATGTTCTCGAACAAAATGGCGAGATTGGGAAAAGGATACATGTTTGAAAGTAAGAGCATGAAGCTACGGACACAAATACCTGCAGAAATGCTTGCAAACATTGACTTAAAATACTTCAATGAATCAACAAGAAAGAAAATCGAGAAAATAAGACCTCTACTAATAGATGGCACCGCCTCATTGAGTCCTGGAATGATGATGGGCATGTTCAATATGCTGAGTACAGTGTTAGGAGTCTCAATCCTGAATCTTGGGCAAAAGAGGTACACCAAAACCACATACTGGTGGGATGGACTCCAATCCTCTGATGATTTCGCCCTCATAGTGAATGCACCGAATCATGAGGGAATACAAGCGGGAGTGGATAGGTTTTATAGGACCTGCAAACTGGTTGGAATCAACATGAGCAAAAAGAAGTCTTACATAAACCGGACAGGAACATTTGAGTTCACAAGCTTTTTCTATCGCTATGGATTTGTGGCTAACTTCAGTATGGAGCTGCCCAGCTTTGGAGTGTCTGGAATCAATGAATCAGCTGACATGAGCATTGGAGTTACAGTGATAAAGAACAACATGATAAACAATGACCTTGGACCAGCAACAGCTCAAATGGCCCTTCAGCTATTCATCAAGGACTACAGGTACACGTACCGATGCCACAGGGGTGACACACAAATTCAAACGAGGAGATCATTCGAGCTGAGGAAGCTGTGGGATCAGACCCGTTCAAAGGCAGGACTGTTGGTGTCAGATGGAGGACCAAACCTATACAACATTCGGAATCTCCACATCCCAGAGGTCTGCCTGAAGTGGGAGCTGATGGACGAAGATTACCAGGGCAGGTTGTGTAATCCTCTGAATCCATTTGTCAGTCATAAGGAAATTGAGTCCGTAAACAATGCTGTGGTAATGCCAGCCCATGGCCCCGCCAAGAGCATGGAATATGATGCTGTTGCGACTACACACTCATGGATTCCTAAGAGGAATCGTTCCATTCTCAATACCAGCCAAAGGGGAATCCTTGAGGATGAGCAGATGTACCAGAAGTGCTGCAGTCTATTCGAGAAATTCTTCCCCAGTAGTTCATACAGGAGGCCAGTTGGAATTTCCAGCATGGTGGAGGCCATGGTATCTAGGGCCCGAATTGATGCACGCATTGATTTCGAATCTGGAAGGATTAAGAAGGAAGAGTTTGCTGAGATCATGAAGATCTGTTCCACCATTGAAGAGCTCAGACGGCAAAAATAGTGAATTTAGCTTGTCCTTCATGAAAAAATGCCTTGTTTCTACT
>KX979769 A/mallard duck/Netherlands/51/2010 2010/12/03 2 (PB1)
AGCAAAAGCAGGCAAACCATTTGAATGGATGTCAATCCGACTTTACTTTTCTTAAAAGTGCCAGCGCAAAATGCTATAAGTACTACATTCCCTTATACTGGAGATCCTCCATACAGCCATGGAACAGGAACAGGATACACCATGGACACAGTCAACAGAACACATCAATACTCAGAAAAAGGGAAGTGGACAACAAACACAGAGACCGGAGCACCCCAACTCAACCCAATTGATGGACCACTACCTGAGGACAACGAGCCAAGCGGATATGCACAAACAGATTGCGTGTTGGAAGCAATGGCTTTCCTTGAAGAATCCCACCCAGGGATCTTTGAAAACTCTTGTCTTGAAACGATGGAAGTCGTTCAGCAAACAAGAGTGGACAAACTAACTCAAGGTCGCCAGACTTATGACTGGACACTGAATAGAAACCAACCAGCTGCAACTGCCCTGGCCAACACTATAGAGGTCTTCAGATCGAACGGTCTGACAGCCAATGAGTCAGGGAGGCTAATAGATTTCCTCAAGGATGTGATGGAATCAATGGACAAGGAAGAAATAGAAATAACAACACATTTCCAGAGAAAGAGAAGAGTAAGGGACAACATGACCAAGAAAATGGTCACACAAAGAACGATAGGGAAGAAGAAACAGAGACTGAATAAGAGGAGCTACTTAATAAGAGCACTGACACTGAACACAATGACCAAAGACGCAGAAAGAGGCAAACTGAAGAGGCGGGCAATTGCAACACCCGGGATGCAGATTAGGGGATTTGTGTACTTTGTCGAAACACTGGCGAGGAGCATCTGTGAGAAACTTGAGCAATCTGGACTCCCCGTTGGAGGGAATGAGAAGAAGGCTAAATTGGCCAATGTTGTGAGAAAAATGATGACTAACTCACAAGATACAGAGCTCTCCTTCACAATTACTGGAGACAACACCAAATGGAATGAAAATCAAAATCCTCGGATGTTTCTGGCAATGATAACATACATCACAAGAAACCAACCTGAATGGTTTAGAAATGTCTTGAGTATTGCCCCTATAATGTTCTCAAACAAAATGGCGAGATTGGGAAAAGGATACATGTTTGAAAGTAAGAGCATGAAGCTACGGACACAAATACCTGCAGAAATGCTTGCGAACATTGACTTAAAATACTTCAATGAATCGACGAGAAAGAAAATCGAGAAAATAAGACCTCTGCTAATAGATGGCACAGCCTCATTGAGTCCTGGAATGATGATGGGCATGTTCAATATGCTGAGTACAGTATTAGGAGTCTCAATCCTGAATCTTGGGCAAAAGAGATACACCAAAACCACATACTGGTGGGATGGACTCCAATCCTCTGATGATTTCGCTCTCATAGTGAATGCGCCGAATCATGAGGGAATACAAGCAGGAGTGGATAGGTTCTATAGGACCTGCAAATTGGTTGGAATCAACATGAGCAAAAAGAAGTCTTACATAAACCGGACAGGAACATTTGAATTCACAAGCTTTTTCTATCGCTATGGATTTGTAGCTAACTTCAGTATGGAGCTGCCCAGCTTTGGAGTGTCTGGAATCAATGAATCAGCTGACATGAGCATTGGAATTACAGTGATAAAGAACAACATGATAAACAATGACCTTGGACCAGCAACAGCTCAGATGGCTCTTCAGCTATTCATCAAGGACTACAGATACACGTACCGATGTCACAGGGGTGACACACAAATTCAAACGAGGAGATCGTTTGAGCTGAAGAAGCTGTGGGAGCAGACCCGTTCAAAGGCAGGATTGTTGGTGTCAGATGGAGGACCAAACCTGTACAACATTCGGAATCTCCACATCCCAGAGGTCTGCTTGAAATGGGAACTGATGGATGAAGATTACCAGGGCAGGTTGTGCAATCCTCTGAACCCATTTGTCAGTCATAAGGAAATTGAGTCCGTAAACAATGCTGTGGTAATGCCAGCCCACGGCCCAGCCAAGAGCATGGAATATGATGCTGTTGCGACTACACACTCATGGATCCCTAAGAGGAATCGTTCCATTCTCAACACCAGCCAAAGGGGAATTCTTGAGGATGAGCAGATGTATCAGAAGTGCTGCAATCTATTTGAGAAATTCTTCCCCAGTAGTTCATACAGGAGGCCAGTTGGAATTTCCAGCATGGTGGAGGCCATGGTATCTAGGGCCCGAATTGATGCACGCATTGATTTCGAATCTGGAAGGATTAAGAAAGAAGAGTTTGCTGAGATCATGAAGATCTGTTCCACCATTGAAGAGCTCAGACGGCAAAAATAGTGAATTTAGCTTGTCCTTCATGAAAAAATGCCTTGTTTCTACT
>KX979773 A/mallard duck/Netherlands/13/2013 2013/12/10 2 (PB1)
AGCAAAAGCAGGCAAACCATTTGAATGGATGTCAATCCGACTTTACTTTTCTTAAAAGTGCCAGCGCAAAATGCTATAAGTACTACATTCCCTTACACTGGAGATCCTCCATACAGCCATGGAACAGGAACGGGATACACCATGGACACAGTCAATAGAACACATCAATACTCAGAGAAGGGAAAGTGGACAACAAACACAGAGACCGGAGCACCCCAACTCAACCCAATTGATGGACCATTGCCTGAGGACAACGATCCAAGTGGATATGCACAAACGGATTGCGTGTTGGAAGCAATGGCTTTCCTTGAAGAATCCCACCCAGGGATCTTTGAAAACTCTTGTCTTGAAACGATGGAAGTCGTTCAGCAAACAAGAGTGGACAAACTAACCCAAGGTCGCCAGACTTATGACTGGACACTGAATAGAAACCAACCAGCTGCAACTGCTTTGGCCAACACTATAGAGGTCTTCAGATCGAACGGTCTAACAGCCAATGAATCGGGGAGATTAATAGATTTCCTCAAGGATGTGATGGAATCAATGGATAAAGAAGAAATGGAAATAACAACACATTTCCAGAGAAAGAGAAGAGTAAGAGACAACATGACCAAGAAAATGGTCACACAAAGAACAATAGGGAAGAAGAAGCAGAGGCTTAACAAGAGGAGCTATTTAATAAGAGCACTGACACTGAACACAATGACAAAAGATGCAGAAAGAGGCAAGTTGAAGAGGCGGGCAATTGCAACACCCGGGATGCAGATTAGAGGATTCGTGTACTTTGTCGAAACACTAGCGAGGAGCATCTGTGAGAAACTCGAGCAATCTGGACTCCCTGTTGGAGGAAATGAGAAGAAGGCTAAATTGGCCAATGTCGTGAGAAAAATGATGACTAACTCACAAGATACAGAGCTCTCCTTTACAATTACTGGAGACAACACCAAATGGAATGAGAATCAAAATCCTCGAATGTTTTTGGCAATGATAACATACATCACAAGAAACCAACCTGAATGGTTTAGAAATGTTTTGAGCATTGCCCCTATAATGTTCTCAAATAAAATGGCGAGATTAGGAAAAGGATACATGTTTGAAAGTAAAAGCATGAAGCTACGGACACAAATACCGGCAGAAATGCTTGCAAACATTGACTTGAAATACTTCAATGAATCAACAAGAAAGAAAATCGAGAAAATAAGACCTCTGCTGATTGATGGCACAGCCTCATTGAGTCCTGGAATGATGATGGGCATGTTCAATATGCTGAGCACAGTATTGGGGGTCTCAATCCTGAATCTTGGACAAAAGAGATACACCAAAACCACATACTGGTGGGATGGACTCCAATCCTCTGATGATTTTGCTCTCATAGTGAATGCACCGAATCATGAGGGGATACAAGCAGGGGTGGATAGGTTCTATAGGACCTGCAAACTGGTTGGGATCAACATGAGCAAAAAGAAGTCCTACATAAATCGGACAGGGACATTTGAGTTCACAAGCTTTTTCTACCGCTATGGATTTGTAGCCAATTTCAGTATGGAGTTACCCAGCTTTGGAGTGTCTGGAATCAATGAATCGGCTGACATGAGCATTGGAGTTACAGTGATAAAGAACAATATGATAAACAATGATCTTGGACCAGCAACAGCTCAGATGGCTCTTCAGCTATTCATCAAGGACTATAGGTACACGTACCGATGCCACAGGGGTGATACACAAATTCAAACGAGGAGATCATTCGAGCTGAAGAAGCTGTGGGAGCAGACCCGTTCAAAGGCAGGACTGCTGGTATCAGATGGAGGACCAAACCTATACAACATTCGGAATCTCCACATCCCAGAGGTCTGCTTGAAATGGGAACTGATGGATGAAGATTACCAGGGCAGGCTGTGTAATCCTCTGAACCCGTTTGTCAGTCATAAGGAAATTGAGTCCGTAAACAATGCTGTGGTAATGCCAGCCCATGGCCCAGCCAAGAGCATGGAATATGATGCTGTTGCGACTACACATTCATGGATTCCTAAGAGGAACCGTTCCATTCTCAATACCAGCCAAAGGGGAATTCTTGAGGATGAGCAGATGTACCAGAAGTGCTGCAGTCTGTTTGAGAAATTCTTCCCCAGTAGTTCATACAGGAGGCCAGTTGGAATTTCCAGCATGGTGGAGGCCATGGTGTCTAGGGCCCGAATTGATGCACGCATTGATTTCGAATCTGGAAGGATTAAGAAAGAAGAGTTTGCTGAGATCATGAAGATCTGTTCCACCATTGAAGAGCTCAGACGGCAAAAATAGTGAATTTAGCTTGTCCTTCATGAAAAAATGCCTTGTTTCTACT
>KX979775 A/mallard duck/Netherlands/8/2012 2012/10/23 2 (PB1)
AGCAAAAGCAGGCAAACCATTTGAATGGATGTCAATCCGACTTTACTTTTCTTGAAAGTGCCAGCGCAAAATGCTATAAGTACTACGTTCCCTTACACTGGAGATCCTCCATACAGCCATGGAACAGGAACGGGATACACCATGGACACAGTTAACAGAACACATCAATACTCAGAGAAGGGAAAGTGGACAACAAACACAGAGACCGGAGCACCCCAACTCAACCCAATTGATGGACCATTACCTGAGGACAACGAGCCAAGTGGATATGCACAAACGGATTGCGTGTTGGAAGCAATGGCTTTCCTTGAAGAGTCCCACCCAGGGATCTTTGAAAACTCTTGTCTCGAAACGATGGAAGTTGTTCAGCAAACGAGAGTGGACAAACTAACCCAAGGTCGCCAGACTTATGACTGGACACTGAATAGAAACCAACCAGCTGCAACTGCTTTGGCCAACACTATAGAGGTATTCAGATCGAACGGTCTGGCAGCCAATGAATCGGGGAGACTAATAGATTTCCTCAAGGATGTGATGGAATCAATGGATAAAGAAGAAATGGAAATAACAACACATTTCCAGAGAAAGAGAAGAGTAAGGGACAACATGACCAAGAAGATGGTCACACAAAGAACAATAGGAAAGAAGAAGCAGAGGCTGAACAAGAGGAGTTACTTAATAAGAGCACTGACATTGAACACAATGACCAAAGATGCAGAAAGAGGCAAATTGAAGAGGCGGGCGATTGCAACACCCGGAATGCAGATTAGAGGGTTCGTGTACTTTGTCGAAACACTGGCGAGGAGCATTTGTGAGAAACTTGAGCAATCTGGACTCCCTGTTGGAGGAAATGAGAAGAAGGCTAAATTGGCAAATGTCGTAAGAAAAATGATGACTAACTCACAAGATACAGAGCTCTCCTTTACAATTACTGGAGACAACACCAAATGGAATGAGAATCAAAATCCCCGGATGTTCCTAGCAATGATAACTTACATCACAAGAAACCAACCTGAATGGTTTAGAAATGTTTTGAGCATCGCCCCTATAATGTTCTCAAACAAAATGGCGAGATTAGGAAAAGGATACATGTTTGAAAGTAAGAGCATGAAGCTACGGACACAAATACCAGCAGAAATGCTTGCAAGCATTGACCTGAAATACTTCAACGAATCAACGAAAAAGAAAATCGAGAAAATAAGACCTCTACTAATTGATGGCACAGCCTCATTGAGTCCTGGAATGATGATGGGCATGTTCAATATGTTGAGCACAGTGTTAGGAGTCTCAATCCTGAATCTTGGGCAAAAGAGGTACACTAAGACCACATACTGGTGGGACGGACTCCAATCCTCTGATGACTTCGCTCTCATAGTGAATGCACCGAATCATGAGGGGATACAAGCAGGAGTGGATAGGTTCTATAGGACCTGCAAACTGGTTGGGATCAACATGAGCAAAAAGAAGTCTTACATAAACCGAACAGGAACTTTTGAGTTCACAAGCTTTTTCTACCGCTATGGATTTGTAGCCAACTTCAGTATGGAATTACCCAGTTTTGGAGTGTCCGGAATCAATGAATCGGCTGACATGAGTATTGGAGTCACAGTGATAAAGAATAACATGATAAACAATGATCTTGGACCAGCAACAGCTCAGATGGCTCTTCAGCTATTCATCAAGGACTATAGGTACACGTACCGATGCCACAGGGGTGATACACAAATTCAAACGAGGAGATCATTCGAGCTGAAGAAGCTGTGGGAGCAGACCCACTCAAAGGCAGGGTTGTTGGTGTCAGATGGAGGACCAAACCTGTACAACATTAGGAATCTCCACATTCCAGAGGTCTGCTTGAAGTGGGAACTGATGGATGAAGATTACCAGGGCAGGCTGTGTAATCCTCTGAACCCGTTTGTCAGCCATAAGGAAATTGAGTCCGTAAACAATGCTGTTGTAATGCCAGCCCATGGCCCAGCCAAGAGCATGGAATATGATGCTGTTGCGACTACACACTCATGGATCCCTAAGAGGAACCGCTCCATTCTCAATACCAGCCAAAGGGGAATTCTTGAGGATGAGCAAATGTATCAGAAGTGCTGCAGTCTATTTGAGAAGTTCTTCCCCAGTAGTTCATACAGAAGGCCAGTTGGAATTTCCAGCATGGTGGAGGCCATGGTGTCTAGGGCCCGAATTGATGCACGCATTGATTTCGAATCTGGAAGGATTAAGAAAGAAGAGTTTGCTGAGATCATGAAGATCTGTTCCACCATTGAAGAGCTCAGACGGCAAAAATAGTGAATTTAGCTTGTCCTTCATGAAAAAATGCCTTGTTTCTACT
>KX979783 A/mallard duck/Netherlands/78/2006 2006/10/21 2 (PB1)
AGCAAAAGCAGGCAAACCATTTGAATGGATGTCAATCCGACTTTACTTTTCTTAAAAGTGCCAGCGCAAAATGCTATAAGTACTACATTCCCTTACACTGGAGATCCTCCATACAGCCATGGAACAGGAACAGGATACACCATGGACACAGTCAACAGAACACATCAATACTCAGAGAAGGGAAAGTGGACAACAAACACAGAGACCGGAGCACCCCAACTCAACCCAATTGATGGACCATTACCTGAGGACAACGAGCCAAGTGGATATGCACAAACGGATTGCGTGTTGGAAGCAATGGCTTTCCTTGAAGAATCCCACCCAGGGATCTTTGAAAACTCTTGTCTTGAAACGATGGAAGTTGTTCAGCAAACAAGAGTGGACAAACTAACCCAAGGTCGCCAGACTTATGACTGGACACTGAATAGAAACCAACCAGCTGCAACTGCTTTGGCCAACACTATAGAGGTCTTCAGATCGAATGGCCTGACAGCCAATGAATCGGGGAGACTAATAGATTTCCTCAAGGATGTGATGGAATCAATGGATAAAGAAGAAATGGAAATAACAACACATTTCCAGAGAAAGAGAAGAGTAAGGGACAACATGACCAAGAAGATGGTCACACAAAGAACAATAGGGAAGAAGAAGCAGAGGCTGAACAAGAGGAGCTACTTAATAAGAGCACTAACACTGAACACAATGACAAAAGATGCAGAAAGAGGCAAATTGAAGAGGCGGGCAATTGCAACACCCGGGATGCAGATTAGAGGATTCGTGTACTTTGTCGAAACACTGGCGAGGAGCATCTGTGAGAAACTTGAGCAATCTGGACTCCCTGTTGGAGGGAATGAGAAGAAGGCTAAATTGGCAAATGTCGTGAGAAAAATGATGACTAACTCACAAGATACAGAGCTCTCCTTTACAATTACCGGAGACAACACCAAATGGAATGAGAATCAAAATCCCCGGATGTTCCTGGCAATGATAACATACATCACAAGAAACCAACCTGAATGGTTTAGAAATGTCTTGAGCATTGCCCCTATAATGTTCTCAAACAAAATGGCGAGATTAGGAAAAGGATACATGTTTGAAAGTAAGAGCATGAAGCTACGGACACAAATACCGGCAGAAATGCTTGCAAACATTGACTTGAAATACTTCAACGAATCAACGAGAAAGAAAATCGAAAAAATAAGACCTCTATTAATTGATGGCACAGCCTCATTGAGTCCTGGAATGATGATGGGCATGTTCAATATGCTGAGCACAGTATTAGGAGTCTCAATCCTGAATCTTGGGCAAAAGAGGTACACCAAAACCACATACTGGTGGGATGGACTCCAATCCTCTGATGACTTCGCTCTCATAGTGAATGCACCGAATCATGAGGGGATACAAGCAGGAGTGGATAGGTTCTATAGGACCTGCAAACTGGTTGGGATCAACATGAGCAAAAAGAAGTCTTACATAAACCGGACAGGAACTTTTGAGTTCACAAGCTTTTTCTACCGCTATGGGTTTGTAGCCAACTTCAGTATGGAGTTACCCAGCTTTGGGGTGTCCGGAATCAATGAATCGGCTGACATGAGCATTGGAGTTACAGTGATAAAGAACAATATGATAAACAATGACCTTGGACCAGCAACAGCTCAGATGGCTCTTCAGCTATTCATCAAGGACTATAGGTACACGTACCGATGCCACAGGGGTGATACACAAATTCAAACGAGGAGATCATTCGAGCTGAAGAAGCTGTGGGAGCAGACCCACTCAAAGGCAGGGCTGTTGGTATCAGATGGAGGACCAAACCTGTACAACATTAGGAATCTCCACATCCCAGAGGTCTGCTTGAAGTGGGAACTGATGGATGAAGATTACCAGGGCAGGCTGTGTAATCCTCTGAATCCATTTGTCAGTCATAAGGAAATTGAGTCCGTAAACAATGCTGTTGTAATGCCAGCCCATGGCCCAGCCAAGAGCATGGAATATGATGCTGTTGCGACTACACACTCATGGATCCCTAAGAGGAACCGTTCCATTCTCAATACCAGCCAAAGGGGAATTCTTGAGGATGAGCAAATGTACCAGAAGTGCTGCAGTCTATTCGAGAAATTCTTCCCCAGTAGTTCATACAGAAGGCCAGTTGGAATTTCCAGCATGGTGGAGGCCATGGTATCTAGGGCCCGAATTGATGCACGCATTGATTTCGAATCTGGGAGGATTAAGAAAGAAGAGTTTGCTGAGATCATGAAGATCTGTTCCACCATTGAAGAGCTCAGACGGCAAAAATAGTGAATTTAGCTTGTTCTTCATGAAAAAATGCCTTGTTTCTACT
>KX979784 A/mute swan/Netherlands/2/2006 2006/08/23 2 (PB1)
AGCAAAAGCAGGCAAACCATTTGAATGGATGTCAACCCGACTTTACTTTTCTTGAAAGTGCCAGCGCAAAATGCTATAAGTACCACATTCCCTTACACTGGAGATCCTCCCTACAGCCATGGAACAGGAACAGGATACACTATGGACACAGTCAACAGAACACATCAATACTCAGAAAAGGGGAGGTGGACAACAAATACGGAGACTGGAGCACCTCAACTCAACCCAATTGATGGACCATTGCCAGAGGATAACGAGCCAAGCGGATATGCACAAACAGATTGCGTGCTGGAAGCAATGGCTTTCCTTGAAGAATCCCACCCAGGGATCTTTGAAAACTCATGTCTTGAGACGATGGAAGTTGTTCAGCAGACAAGAGTGGATAAACTAACCCAAGGTCGCCAGACCTATGACTGGACATTGAATAGAAACCAGCCAGCTGCAACTGCTTTGGCCAACACTATAGAGGTCTTCAGATCAAACGGTCTAACAGCCAATGAATCAGGAAGACTAATAGATTTCCTCAAGGATGTGGTGGAATCAATGGATAAAGAAGAAATGGAAATAACAACACATTTCCAGAGAAAGAGAAGAGTGAGGGACAACATGACCAAAAAAATGGTCACACAAAGAACAATAGGGAAGAAGAAGCAAAGACTGAACAAAAGGAGCTACTTGATAAGAGCACTGACACTGAACACAATGACAAAAGATGCAGAAAGAGGCAAATTGAAAAGGCGGGCAATTGCAACACCCGGGATGCAAATTAGAGGATTTGTGTACTTTGTCGAAACATTGGCAAGGAGCATCTGTGAGAAACTTGAGCAATCTGGACTCCCCGTTGGAGGGAATGAAAAGAAAGCCAAATTGGCAAATGTTGTGAGGAAGATGATGACTAACTCACAAGATACAGAGCTCTCCTTTACAATTACTGGAGACAACACCAAATGGAATGAGAATCAGAATCCTCGAATGTTTCTGGCAATGATAACATACATCACAAGAAACCAACCTGAATGGTTTAGAAATGTTCTGAGCATTGCCCCTATAATGTTCTCAAATAAAATGGCGAGACTAGGAAAAGGATACATGTTTGAGAGTAAAAGCATGAAACTACGGACGCAAATACCAGCAGAAATGCTTGCAAATATTGACCTGAAATACTTCAACGAATCAACGAAAAAGAAAATTGAGAAAATAAGACCTCTGCTAATAGATGGCACAGCCTCATTGAGTCCTGGAATGATGATGGGCATGTTCAACATGCTGAGTACAGTCTTAGGGGTCTCAATCCTGAATCTTGGGCAAAAGAGGTACACCAAAACCACATACTGGTGGGATGGACTCCAATCCTCTGATGACTTCGCTCTCATAGTGAATGCACCGAATCATGAGGGAATACAAGCAGGAGTGGATAGGTTCTATAGGACCTGCAAACTGGTTGGGATCAATATGAGCAAAAAGAAGTCTTACATAAATCGGACAGGAACATTTGAGTTTACAAGTTTCTTCTACCGCTATGGATTTGTAGCCAACTTCAGCATGGAGCTGCCCAGCTTTGGAGTGTCTGGGATCAACGAATCAGCTGACATGAGCATTGGAGTTACAGTGATAAAAAACAATATGATAAACAACGATCTTGGACCAGCAACAGCCCAGATGGCCCTTCAGCTATTCATCAAGGATTACAGGTACACATACCGATGCCACAGGGGTGATACACAAATTCAAACGAGGAGATCATTCGAGCTGAAGAAGCTTTGGGAGCAGACCCGTTCAAAGGCAGGACTGTTGGTCTCAGATGGAGGACCAAACCTGTACAACATCCGGAATCTCCACATCCCAGAGGTCTGTTTGAAGTGGGAACTAATGGATGAAGATTACCAGGGTAGGCTGTGTAATCCTCTGAACCCGTTTGTCAGTCATAAGGAAATTGAGTCTGTAAACAATGCTGTGGTAATGCCAGCTCATGGCCCAGCCAAGAGCATGGAGTATGATGCAGTTGCGACCACACACTCATGGATCCCCAAGAGAAACCGTTCCATTCTCAATACCAGTCAAAGGGGAATTCTTGAGGACGAACAGATGTACCAGAAGTGCTGTAATCTATTCGAGAAATTCTTCCCTAGTAGTTCGTACAGGAGGCCAGTTGGAATTTCCAGCATGGTGGAGGCCATGGTGTCTAGGGCCCGAATTGATGCACGAATTGACTTCGAGTCTGGAAGGATCAAGAAAGAAGAGTTTGCTGAGATCATGAAGATCTGTTCCACCATTGAAGAGCTCAGACGGCAAAAATAGTGAATTTAGCTTGTCCTTCATGAAAAAATGCCTTGTTTCTACT
>KX979787 A/mallard duck/Netherlands/6/2015 2015/03/04 2 (PB1)
AGCAAAAGCAGGCAAACCATTTGAATGGATGTCAATCCGACTTTACTTTTCTTAAAAGTGCCAGCGCAAAATGCTATAAGTACTACGTTCCCTTACACTGGAGATCCTCCATACAGCCATGGAACAGGAACAGGATACACCATGGATACAGTCAACAGAACACACCAATACTCAGAGAAGGGAAAGTGGACAACGAACACAGAGACTGGGGCGCCCCAACTCAACCCAATTGATGGACCATTACCAGAGGACAATGAGCCAAGCGGATATGCACAAACAGATTGTGTGTTGGAAGCAATGGCTTTCCTTGAAGAATCCCACCCAGGGATCTTTGAAAACTCTTGTCTTGAAACGATGGAGGTCGTTCAGCAAACAAGAGTGGACAAACTAACCCAAGGTCGTCAGACTTATGATTGGACACTAAATAGAAACCAACCAGCTGCAACTGCTTTGGCCAACACTATAGAGGTCTTCAGATCGAACGGTCTAACAGCCAATGAGTCGGGGAGACTAATAGATTTCCTCAAAGATGTGATGGAATCAATGGATAAAGAAGAAATGGAGATAACAACACATTTCCAGAGAAAGAGAAGAGTAAGGGACAACATGACCAAGAAGATGGTCACACAAAGAACGATAGGAAAGAAGAAGCAGAGACTGAACAAGAAGAGCTACTTAATAAGGGCACTGACATTGAACACAATGACCAAAGATGCAGAAAGAGGCAAATTGAAGAGGCGGGCAATTGCAACACCCGGGATGCAGATTAGAGGATTCGTGTACTTTGTCGAAACACTAGCAAGGAGCATCTGTGAGAAACTCGAGCAGTCTGGACTCCCTGTTGGAGGGAATGAGAAGAAGGCCAAATTGGCAAATGTCGTGAGAAAAATGATGACTAACTCACAAGATACAGAGCTCTCCTTTACTATTACTGGAGACAACACCAAATGGAATGAGAATCAAAATCCTCGAATGTTTTTGGCAATGATAACATACATCACAAGAAACCAACCCGAATGGTTTAGAAATGTCTTGAGCATTGCCCCTATAATGTTCTCAAACAAAATGGCGAGATTAGGAAAAGGATACATGTTTGAGAGTAAGAGCATGAAGCTAAGGACACAAATACCGGCAGAAATGCTTGCAAACATTGACTTGAAATACTTCAATGAATCAACGAGAAAGAAAATCGAGAAAGTTAGACCTCTGCTAATTGATGGCACAGCCTCATTGAGTCCTGGAATGATGATGGGCATGTTCAATATGCTGAGCACAGTATTGGGGGTCTCAATCCTGAATCTTGGACAAAAGAGGTACACCAGAACCACATACTGGTGGGATGGACTCCAATCCTCTGATGATTTCGCTCTCATAGTGAATGCACCGAATCATGAGGGGATACAAGCAGGAGTGGATAGGTTCTATAGGACCTGCAAACTGGTTGGGATCAACATGAGCAAAAAGAAGTCTTACATAAACCGGACAGGAACATTTGAGTTCACAAGCTTTTTCTACCGCTATGGATTTGTAGCCAATTTCAGTATGGAGCTACCCAGCTTTGGAGTGTCTGGAATCAATGAATCGGCTGACATGAGCATTGGGGTTACAGTGATAAAGAACAATATGATAAACAATGACCTTGGACCTGCAACAGCTCAAATGGCTCTTCAGCTATTCATCAAGGACTATAGGTACACGTACCGATGCCACAGAGGTGATACGCAAATTCAAACGAGGAGATCATTCGAGCTGAAGAAGCTGTGGGAGCAGACCCGTTCAAAGGCAGGGCTGCTGGTATCAGACGGAGGACCAAACCTATACAACATTCGGAATCTCCACATCCCAGAGGTCTGCTTGAAGTGGGAACTAATGGATGAAGACTACCAGGGAAGGCTGTGTAATCCTCTGAATCCGTTTGTCAGTCATAAGGAGATTGAGTCCGTAAACAATGCTGTGGTAATGCCAGCCCATGGCCCAGCCAAGAGCATGGAATATGATGCTGTTGCGACTACACACTCATGGATTCCTAAGAGGAACCGTTCCATTCTCAATACCAGCCAAAGGGGAATTCTCGAGGATGAGCAGATGTACCAGAAGTGCTGCAGTCTATTCGAAAAATTCTTCCCCAGTAGTTCATACAGGAGGCCAGTTGGAATTTCCAGCATGGTGGAGGCCATGGTATCCAGGGCCCGAATTGATGCACGCATTGATTTCGAGTCTGGAAGGATTAAGAAAGAAGAGTTTGCTGAGATCATGAAGATCTGTTCCACCATTGAAGAGCTCAGACGGCAAAAATAGTGAATTTAGCTTGTCCTTCATGAAAAAATGCCTTGTTTCTACT
>KX979789 A/mallard duck/Netherlands/22/2010 2010/09/07 2 (PB1)
AGCAAAAGCAGGCAAACCATTTGAATGGATGTCAATCCGACTTTACTTTTCTTAAAAGTGCCAGCACAAAATGCTATAAGTACTACATTCCCTTACACTGGAGATCCTCCATACAGCCATGGAACAGGAACAGGATACACCATGGACACAGTCAACAGAACACATCAATACTCAGAGAAGGGAAAGTGGACAACAAACACAGAAACCGGAGCACCCCAACTCAACCCAATTGATGGACCATTACCAGAGGACAACGAACCAAGCGGATATGCACAAACGGATTGCGTGTTGGAAGCAATGGCTTTCCTTGAAGAATCCCACCCAGGGATCTTTGAAAACTCTTGTCTTGAAACGATGGAAGTCGTTCAGCAAACAAGAGTGGACAAACTAACCCAAGGTCGCCAGACTTATGATTGGACACTGAATAGAAACCAACCAGCTGCAACTGCTTTGGCCAACACTATAGAGGTCTTCAGATCGAACGGTCTAACCGCCAATGAGTCGGGGAGACTAATAGATTTCCTCAAGGATGTGATGGAATCAATGGATAAAGAAGAAATGGAAATAACAACACATTTCCAGAGAAAGAGGAGAATAAGGGACAACATGACCAAGAAGATGGTCACACAAAGAACAATAGGAAAGAAGAAACAGAGGCTGAACAAGAGGAGCTACTTAATAAGAGCATTGACATTGAACACAATGACCAAAGATGCAGAAAGAGGCAAATTGAAGAGGCGGGCAATTGCAACACCCGGGATGCAGATTAGAGGATTCGTGTACTTTGTCGAAACACTAGCGAGGAGCATCTGTGAGAAACTCGAGCAATCTGGACTCCCCGTTGGAGGGAATGAGAAGAAGGCTAAATTGGCAAATGTCGTGAGAAAAATGATGACTAACTCACAAGATACAGAGCTCTCCTTTACAATCACTGGAGACAACACCAAATGGAATGAGAATCAAAATCCTCGGATGTTTTTGGCAATGATAACATACATCACAAGAAACCAACCTGAATGGTTTAGAAATGTCTTGAGCATTGCCCCTATAATGTTCTCAAACAAAATGGCGAGATTAGGAAAAGGATACATGTTTGAAAGTAAGAGCATGAAACTAAGGACACAAATACCGGCAGAAATGCTTGCAAACATTGACTTGAAATACTTCAACGAATCAACGAGAAAGAAAATCGAAAAAATAAGACCTCTGCTGACTGATGGCACAGCCTCATTGAGCCCTGGAATGATGATGGGCATGTTCAATATGCTAAGCACAGTATTAGGGGTCTCAATCCTGAATCTTGGACAAAAGAGATACACCAAAACCACATACTGGTGGGATGGACTCCAATCCTCTGATGATTTCGCTCTCATAGTGAATGCACCGAATCATGAGGGGATACAAGCAGGGGTGGATAGGTTTTATAGAACCTGCAAACTGGTTGGGATCAACATGAGCAAAAAGAAGTCTTACATAAACCGGACAGGAACATTTGAGTTCACAAGCTTTTTCTACCGCTATGGGTTTGTAGCCAACTTCAGTATGGAGTTACCCAGCTTTGGAGTGTCTGGGATCAATGAATCGGCTGACATGAGCATTGGAGTTACAGTAATAAAGAACAATATGATAAACAATGACCTTGGACCAGCAACAGCTCAAATGGCTCTTCAGCTATTCATCAAGGACTATAGGTACACGTACCGATGCCACAGGGGTGATACACAAATTCAAACGAGGAGATCATTCGAGCTGAAAAAGCTGTGGGAACAAACCCGTTCAAAGGCAGGGCTGTTGGTATCAGATGGAGGACCAAACCTATACAACATTCGGAATCTCCACATCCCAGAGGTCTGCTTGAAGTGGGAACTAATGGATGAAGACTACCAGGGCAGGCTGTGTAATCCTCTGAATCCATTTGTCAGTCATAAGGAAATTGAGTCCGTAAACAATGCTGTGGTAATGCCAGCCCATGGCCCAGCCAAGAGCATGGAATATGATGCTGTTGCGACTACACACTCATGGATTCCTAAAAGGAACCGTTCCATTCTCAATACCAGCCAAAGGGGAATTCTTGAGGATGAGCAGATGTACCAGAAGTGCTGCAGTCTATTCGAGAAATTCTTCCCCAGTAGTTCATACAGAAGGCCAGTTGGAATTTCCAGCATGGTGGAGGCCATGGTGTCTAGGGCCCGAATTGATGCACGCATTGATTTCGAATCTGGAAGGATTAAGAAAGAAGAGTTTGCTGAGATCATGAAGATCTGTTCCACCATTGAAGAGCTCAGACGGCAAAAATAGTGAATTTAGCTTGTCCTTCATGAAAAAATGCCTTGTTTCTACT
>KX979792 A/greater white-fronted goose/Netherlands/1/2012 2012/11/20 2 (PB1)
AGCAAAAGCAGGCAAACCATTTGAATGGATGTCAATCCGACTTTACTTTTCTTAAAAGTGCCAGCGCAAAATGCTATAAGTACTACATTCCCTTACACCGGAGATCCTCCATACAGCCATGGAACAGGGACAGGGTACACCATGGACACAGTCAACAGAACACATCAATACTCAGAGAAGGGGAAGTGGACAACAAACACAGAGACCGGAGCACCCCAACTCAATCCAATTGATGGACCATTACCCGAGGACAACGAGCCAAGCGGATATGCACAAACGGATTGCGTGTTGGAAGCAATGGCTTTCCTTGAAGAATCCCATCCAGGAATCTTTGAAAACTCTTGTCTTGAAACGATGGAAGTTGTTCAGCAAACAAGAGTGGACAAACTAACCCAAGGTCGCCAGACTTATGACTGGACACTGAATAGAAACCAACCAGCCGCAACTGCTTTGGCCAACACTATAGAGGTCTTCAGATCGAACGGTCTGACAGCCAACGAATCGGGGAGACTAATAGATTTTCTCAAGGATGTGATGGAATCAATGGATAAAGAAGAAATGGAAATAACAACACATTTCCAGAGAAAGAGAAGAGTAAGGGACAACATGACCAAGAAGATGGTCACACAAAGAACAATAGGGAAGAAGAAACAGAGGCTGAACAAGAGGAGCTACTTAATAAGAGCACTGACACTGAACACAATGACAAAAGATGCAGAAAGAGGCAAATTGAAGAGGCGGGCAATTGCAACACCCGGGATGCAGATTAGAGGATTCGTGTACTTTGTCGAAACACTGGCGAGGAGTATTTGTGAGAAACTTGAGCAATCTGGACTCCCTGTAGGAGGGAATGAGAAGAAGGCTAAATTGGCAAATGTCGTGAGGAAAATGATGACTAACTCACAAGATACAGAGCTCTCCTTTACAATTACTGGAGACAACACCAAATGGAATGAGAATCAAAATCCTCGGATGTTTCTGGCAATGATAACATACATCACAAGAAACCAACCTGAATGGTTTAGAAATGTCTTGAGCATTGCCCCTATAATGTTCTCAAACAAAATGGCGAGATTAGGAAAAGGGTACATGTTTGAAAGTAAGAGCATGAAACTACGGACACAAATACCAGCAGAAATGCTTGCAAACATTGACTTGAAATACTTCAACGAATCAACGAGAAAGAAAATCGAGAAAATAAGACCTCTGCTAATTGATGGCACAGCCTCATTGAGTCCTGGGATGATGATGGGCATGTTCAATATGTTGAGCACAGTACTAGGAGTCTCAATCCTGAACCTCGGGCAAAAGAGGTACACCAAAACCACATACTGGTGGGATGGGCTCCAATCCTCTGATGATTTCGCTCTCATAGTGAATGCACCGAATCATGAGGGGATACAAGCAGGAGTGGATAGGTTCTATAGGACCTGCAAACTGGTTGGGATCAACATGAGCAAAAAGAAGTCTTATATAAACCGGACAGGAACTTTTGAGTTCACAAGCTTTTTCTACCGCTATGGGTTTGTAGCCAATTTCAGTATGGAGTTACCCAGCTTTGGAGTGTCTGGAATCAATGAATCGGCTGACATGAGCATTGGAGTTACAGTGATAAAGAACAATATGATAAACAATGACCTTGGGCCAGCAACAGCTCAGATGGCTCTTCAGCTATTCATCAAGGACTATAGGTACACGTACCGATGCCACAGAGGTGATACACAAATTCAAACGAGGAGATCATTCGAGTTGAAGAAGCTTTGGGAGCAGACCCGTTCAAAGGCAGGGTTATTGGTATCAGATGGAGGACCAAATCTATACAACATCCGGAATCTCCACATCCCAGAGGTCTGCTTGAAATGGGAATTGATGGATGAAGATTACCAAGGCCGGCTGTGTAATCCTCTGAACCCGTTTGTCAGTCATAAGGAAATTGAGTCTGTAAACAATGCTGTGGTAATGCCAGCCCATGGCCCAGCCAAGAGCATGGAATATGATGCTGTTGCGACTACACACTCATGGATTCCTAAGAGGAACCGTTCCATTCTCAATACCAGTCAAAGAGGAATTCTTGAGGATGAGCAAATGTACCAGAAATGTTGCAGTCTATTCGAGAAATTCTTCCCCAGTAGTTCATACAGGAGGCCAGTTGGAATTTCCAGCATGGTGGAGGCCATGGTGTCTAGGGCCCGAATTGATGCACGAATTGATTTCGAATCTGGAAGGATTAAGAAGGAAGAGTTTGCTGAGATCATGAAGATCTGTTCCACCATTGAAGAGCTCAGACGGCAAAAATAGTGAATTTAGCTTGTCCTTCATGAAAAAATGCCTTGTTTCTACT
>KX979795 A/mallard duck/Netherlands/28/2010 2010/09/17 2 (PB1)
AGCAAAAGCAGGCAAACCATTTGAATGGATGTCAATCCGACTTTACTTTTCTTAAAAGTGCCAGCGCAAAATGCTATAAGTACTACATTCCCTTACACTGGAGATCCTCCATACAGCCATGGAACAGGAACAGGATACACCATGGACACAGTCAACAGAACACACCAATACTCAGAGAAGGGAAAGTGGACAACAAACACAGAGACCGGAGCACCCCAACTCAACCCAATTGATGGACCGTTACCAGAGGACAACGATCCAAGCGGATATGCACAAACGGATTGCGTACTGGAAGCAATGGCTTTCCTTGAAGAGTCCCACCCAGGGATCTTTGAAAACTCTTGTCTTGAAACGATGGAAGTCGTTCAGCAAACAAGAGTGGACAAACTAACCCAAGGTCGCCAGACTTATGATTGGACACTAAATAGGAACCAACCAGCCGCAACTGCTTTGGCCAACACTATAGAGGTCTTCAGATCGAACGGTCTAACAGCCAATGAGTCGGGGAGACTAATAGATTTCCTCAAAGATGTGATGGAATCAATGGATAAAGAAGAAATGGAAATAACAACACATTTCCAGAGAAAGAGAAGAGTAAGGGACAACATGACCAAGAAAATGGTCACACAAAGAACAATAGGAAAGAAGAAGCAAAGGCTGAATAAGAGGAGCTACTTAATAAGAGCACTGACATTGAACACAATGACCAAAGATGCAGAAAGAGGCAAATTGAAGAGACGGGCAATTGCAACACCCGGAATGCAGATTAGAGGATTTGTGTACTTTGTCGAAACACTAGCGAGGAGCATCTGTGAGAAACTCGAGCAATCTGGACTCCCCGTTGGAGGGAATGAAAAGAAGGCTAAATTGGCAAATGTCGTGAGAAAAATGATGACTAACTCACAAGATACAGAGCTCTCCTTTACAATTACTGGAGACAACACCAAATGGAATGAGAATCAAAATCCTCGGATGTTTTTGGCAATGATAACGTACATCACAAGAAACCAACCTGAATGGTTTAGAAATGTCTTGAGCATTGCCCCTATAATGTTCTCAAACAAAATGGCGAGATTAGGAAAAGGATACATGTTTGAAAGTAAGAGCATGAAGCTAAGGACACAAATACCGGCAGAAATGCTTGCAAACATTGACTTGAAATACTTCAACGAATCAACGAGAAAGAAAATCGAGAAAATAAGACCTCTGCTGATTGATGGCACAGCCTCATTGAGCCCTGGAATGATGATGGGCATGTTCAATATGCTGAGCACAGTATTAGGGGTCTCAATCCTGAATCTTGGACAAAAGAGGTACACTAAAACCACATACTGGTGGGATGGACTCCAATCCTCTGATGATTTCGCTCTCATAGTGAATGCACCGAATCATGAGGGAATACAAGCAGGGGTGGATAGGTTCTATAGGACCTGCAAACTGGTTGGGATCAACATGAGCAAAAAGAAGTCTTACATAAACCGAACAGGGACATTTGAGTTCACAAGCTTTTTCTACCGCTACGGGTTTGTAGCCAACTTTAGTATGGAATTACCCAGCTTTGGAGTGTCTGGAATCAATGAATCGGCTGACATGAGCATTGGAGTTACAGTGATAAAGAACAATATGATAAACAATGACCTTGGACCAGCAACAGCTCAAATGGCTCTTCAGCTATTCATCAAGGACTATAGATACACGTACCGATGCCACAGGGGTGATACACAAATTCAAACGAGGAGATCATTCGAGCTAAAGAAGCTGTGGGAGCAGACCCGTTCAAAGGCAGGGCTGTTGGTATCAGATGGAGGACCAAACCTATACAACATTCGGAATCTCCACATCCCAGAGGTCTGCTTGAAATGGGAACTAATGGACGAAGACTACCAGGGCAGGCTGTGCAATCCTCTGAACCCGTTTGTCAGTCATAAGGAAATTGAGTCCGTAAACAATGCTGTGGTAATGCCAGCCCATGGCCCAGCCAAGAGCATGGAATATGATGCTGTTGCGACTACACACTCATGGATCCCCAAGAGGAACCGTTCCATTCTCAATACCAGCCAAAGGGGAATTCTTGAGGATGAGCAGATGTACCAGAAATGCTGCAGTCTATTCGAAAAATTCTTCCCCAGCAGCTCGTACAGGAGGCCAGTTGGAATTTCCAGCATGGTGGAGGCCATGGTGTCTAGGGCCCGAATTGACGCACGCATTGATTTCGAATCTGGAAGGATTAAGAAAGAAGAGTTTGCTGAGATCATGAAGATCTGTTCCACCATTGAAGAGCTCAGACGGCAAAAATAGTGAATTTAGCTTGTCCTTCATGAAAAAATGCCTTGTTTCTACT
>KX979798 A/mallard duck/Netherlands/6/2006 2006/06/03 2 (PB1)
AGCAAAAGCAGGCAAACCATTTGAATGGATGTCAACCCGACTTTACTTTTCTTGAAAGTGCCAGCGCAAAATGCTATAAGTACTACATTCCCTTATACTGGAGATCCCCCATACAGCCATGGAACAGGAACAGGATACACCATGGACACAGTCAACAGAACGCATCAATACTCAGAAAAGGGGAAGTGGACAACAAACACCGAAACTGGAGCACCCCAACTCAATCCAATTGATGGACCATTACCTGAGGATAACGAGCCAAGCGGATATGCACAAACTGATTGTGTGTTGGAAGCAATGGCTTTCCTTGAAGAGTCCCACCCAGGGATCTTTGAAAACTCATGTCTTGAAACGATGGAAGTTGTTCAGCAAACAAGAGTGGATAAACTGACCCAAGGTCGCCAGACCTATGACTGGACATTGAATAGAAACCAGCCGGCTGCAACTGCTTTGGCCAACACTATAGAAGTCTTCAGATCAAACGGTCTAACAGCCAATGAATCGGGGAGACTGATAGATTTCCTCAAGGATGTTATGGAGTCAATGGATAAAGAAGAAATGGAAATAACAACACATTTCCAAAGAAAGAGAAGAGTAAGAGACAATATGACCAAGAAAATGGTCACACAAAGAACAATAGGGAAGAAAAAGCAAAGGCTGAACAAGAAGAGCTACTTAATAAGAGCACTGACACTGAACACAATGACAAAAGATGCAGAAAGAGGCAAGTTGAAGAGGCGGGCAATTGCAACACCCGGGATGCAAATCAGAGGGTTCGTGTACTTTGTTGAAACATTAGCGAGGAGCATCTGTGAGAAACTTGAGCAATCTGGGCTCCCTGTTGGAGGGAACGAGAAGAAGGCTAAATTGGCAAACGTCGTGAGAAAGATGATGACTAACTCACAAGACACAGAGCTCTCCTTTACAATTACTGGAGACAATACCAAGTGGAATGAGAATCAGAATCCTCGGATGTTTTTGGCAATGATAACATATATCACAAGAAACCAACCTGAATGGTTTAGAAATGTCTTAAGTATCGCACCCATAATGTTCTCAAACAAAATGGCGAGATTAGGGAAAGGATACATGTTCGAGAGTAAAAGCATGAAGCTACGGACACAAATACCAGCAGAAATGCTTGCAAACATTGACCTGAAGTACTTCAACGAATCGACGAGAAAGAAAATTGAGAAAATAAGGCCTCTCTTAATAGATGGGACAGCCTCACTGAGTCCTGGAATGATGATGGGCATGTTCAACATGCTGAGTACAGTCTTGGGAGTCTCAATCCTGAATCTTGGGCAAAAGAGGTACACCAAAACCACATACTGGTGGGATGGACTCCAATCCTCTGATGATTTCGCTCTTATAGTAAATGCACCGAATCATGAGGGAATACAGGCAGGAGTGGACAGGTTCTATAGGACCTGTAAACTGGTTGGGATCAATATGAGCAAAAAGAAGTCTTACATAAATCGGACAGGGACATTTGAGTTCACAAGCTTTTTCTACCGTTACGGATTTGTAGCCAACTTCAGTATGGAACTGCCCAGCTTTGGAGTTTCTGGGATTAACGAATCGGCTGACATGAGCATTGGAGTTACAGTGATAAAGAACAATATGATAAACAACGATCTTGGACCAGCAACAGCTCAGATGGCTCTTCAGCTATTCATCAAGGACTACAGATACACCTACCGATGCCACAGGGGTGATACACAAATTCAAACAAGGAGATCATTCGAGCTAAAGAGGCTGTGGGAGCAAACCCGCTCAAAAGCAGGACTGTTGGTTTCAGATGGAGGACCAAACCTATACAATATTCGGAATCTCCACATCCCAGAGGTCTGCTTGAAGTGGGAACTGATGGATGAAGATTACCAGGGTAGACTGTGTAATCCGTTGAACCCATTTGTCAGTCACAAGGAAATTGAGTCCGTAAACAATGCTGTAGTAATGCCAGCCCATGGTCCAGCCAAGAGCATGGAATATGATGCTGTTGCGACCACACACTCATGGATCCCTAAGAGGAACCGTTCCATTCTCAATACCAGCCAAAGGGGAATTCTTGAAGATGAACAGATGTACCAGAAGTGCTGCAATCTATTCGAGAAATTCTTCCCTAGTAGTTCATACAGGAGGCCAGTTGGAATTTCCAGCATGGTGGAGGCCATGGTGTCTAGGGCCCGAATTGATGCACGGATTGACTTCGAGTCTGGAAGGATTAAGAAGGAAGAGTTTGCTGAGATCATGAAGATCTGTTCCACCATTGAAGAGCTCAGACGGCAAAAACAGTGAATTTAGCTTGTCCTTCATGAAAAAATGCCTTGTTTCTACT
>KX979801 A/mallard duck/Netherlands/2/2008 2008/01/07 2 (PB1)
AGCAAAAGCAGGCAAACCATTTGAATGGATGTCAATCCGACTTTACTTTTCTTGAAAGTGCCAGCGCAAAATGCTATAAGTACTACATTCCCTTATACTGGAGACCCTCCATACAGCCATGGAACAGGAACAGGATACACCATGGACACAGTCAATAGAACACATCAATACTCAGAGAAGGGGAAATGGACAACAAACACGGAGACTGGAGCACCCCAACTCAACCCAATTGATGGACCACTACCCGAGGACAATGAGCCAAGCGGATATGCACAAACAGATTGTGTGTTGGAAGCAATGGCTTTTCTTGAAGAATCCCACCCAGGGATCTTTGAAAACTCATGTCTTGAAACGATGGAAGTTGTTCAGCAAACAAGAGTGGATAAACTGACCCAAGGCCGCCAGACCTATGACTGGACATTGAATAGAAACCAGCCAGCTGCAACTGCTTTGGCCAACACCATAGAGGTCTTCAGATCGAACGGTCTAACAGCCAATGAATCGGGGAGATTAATAGATTTCCTCAAGGATGTAATGGAATCAATGGACAAAGAAGAGGTGGAAATAACAACACATTTCCAGAGAAAGAGAAGAGTAAGGGACAACATGACCAAGAAAATGGTCACACAAAGAACAATAGGGAAGAAAAAACAGAGGCTAAACAAAAGGAGCTACTTAATAAGAGCATTGACATTGAACACAATGACAAAAGATGCAGAAAGAGGAAAGTTGAAAAGGCGGGCAATTGCAACGCCCGGGATGCAGATCAGAGGATTCGTATATTTTGTCGAAACATTAGCGAGGAGCATCTGTGAGAAACTTGAGCAGTCTGGACTTCCTGTTGGAGGGAATGAGAAGAAAGCTAAATTGGCAAATGTCGTAAGAAAGATGATGACTAACTCACAAGATACAGAGCTCTCTTTTACAATTACTGGAGACAATACCAAATGGAACGAGAATCAGAACCCTCGAATGTTTCTGGCAATGATAACATACATCACAAGGAACCAACCTGAATGGTTTAGAAATGTTTTGAGCATCGCCCCTATAATGTTCTCAAACAAAATGGCGAGATTAGGAAAAGGGTACATGTTCGAGAGTAAGAGCATGAAGTTACGGACGCAAATACCAGCAGAAATGCTTGCAAGCATTGACTTGAAATACTTCAACGAATCAACAAGGAAGAAAATTGAGAAAATAAGACCTCTCCTAACAGATGGCACAGCCTCACTGAGCCCTGGAATGATGATGGGCATGTTCAACATGCTGAGTACAGTCTTGGGAGTATCAATTCTGAACCTTGGGCAAAAGAGGTACACCAAAACCACATACTGGTGGGATGGACTCCAGTCCTCTGATGACTTTGCTCTCATAGTGAATGCACCGAATCATGAGGGAATACAAGCAGGAGTGGATAGGTTCTACAGGACCTGCAAACTGGTTGGGATCAATATGAGCAAAAAGAAGTCTTACATAAATCGGACAGGAACATTTGAGTTCACAAGCTTTTTCTATCGCTATGGATTTGTAGCCAATTTCAGTATGGAGCTGCCCAGTTTTGGAGTGTCTGGGATTAACGAATCGGCTGACATGAGCATTGGAGTTACAGTGATAAAGAACAACATGATAAACAACGATCTTGGACCAGCAACAGCTCAGATGGCTCTTCAGCTATTCATTAAGGACTACAGATACACATATCGGTGTCACAGGGGTGACACACAAATCCAAACGAGGAGATCATTCGAGTTGAAGAAGCTGTGGGAGCAGACCCGTTCAAAGGCAGGACTGTTGGTTTCAGATGGAGGACCAAACTTGTACAACATCCGGAATCTCCACATCCCAGAAGTCTGCTTGAAGTGGGAACTAATGGATGAAGATTACCAGGGGAGGCTGTGTAATCCTCTGAACCCGTTTGTCAGTCATAAGGAAATTGAGTCTGTAAACAATGCTGTGGTAATGCCAGCCCATGGTCCAGCCAAGAGCATGGAATATGATGCTGTTGCGACTACACACTCATGGATCCCTAAGAGGAACCGTTCCATTCTCAACACCAGCCAAAGGGGAATTCTTGAGGATGAACAGATGTACCAAAAGTGTTGCAATCTATTCGAGAAGTTCTTCCCTAGTAGTTCATACCGAAGGCCAGTTGGAATTTCCAGTATGGTGGAGGCCATGGTGTCTAGGGCCCGAATTGATGCACGAATTGACTTCGAGTCTGGAAGGATCAAGAAAGAAGAGTTTGCTGAGATCATGAAGATCTGTTCCACCATTGAAGAGCTCAGACGGCAAAAGTAGTGAATTTAGCTTGTCCTTCATGAAAAAATGCCTTGTTTCTACT
>KX979807 A/mallard duck/Netherlands/16/2006 2006/01/14 2 (PB1)
AGCAAAAGCAGGCAAACCATTTGAATGGATGTCAATCCGACTTTACTTTTCTTGAAAGTGCCAGCGCAAAATGCTATAAGTACCACATTCCCTTATACTGGAGATCCTCCATACAGCCATGGGACAGGAACAGGATACACTATGGACACAGTCAACAGAACACACCAATACTCAGAAAAGGGGAAGTGGACAACAAATACGGAGACTGGAGCACCCCAACTCAATCCAATTGATGGACCATTGCCTGAGGACAACGAGCCAAGCGGATATGCACAAACAGATTGCGTGCTGGAAGCAATGGCTTTCCTTGAAGAATCCCACCCAGGGATCTTTGAAAACTCATGTCTTGAGACGATGGAAGTTGTTCAGCAGACAAGAGTGGATAAACTAACCCAAGGTCGCCAGACCTATGACTGGACATTGAATAGAAACCAGCCAGCTGCAACTGCTTTGGCCAACACTATAGAGGTCTTCAGATCAAACGGTCTAACAGCCAATGAATCAGGAAGACTAATAGATTTCCTCAAGGATGTGATGGAATCAATGGATAAAGAAGAAATGGAAATAACAACACATTTCCAGAGAAAGAGAAGAGTGAGGGACAACATGACCAAGAAAATGGTCACACAAAGAACAATAGGGAAGAAGAAGCAAAGACTGAACAAAAGGAGCTACTTAATAAGAGCACTGACACTGAACACAATGACAAAAGATGCAGAAAGAGGCAAATTGAAAAGGCGGGCAATTGCAACACCCGGGATGCAAATTAGAGGATTCGTGTACTTTGTCGAAACATTGGCAAGGAGCATCTGTGAGAAACTTGAGCAATCTGGACTTCCCGTTGGAGGGAATGAAAAGAAAGCCAAATTGGCAAATGTTGTGAGGAAGATGATGACTAACTCACAAGATACAGAGCTCTCCTTTACAATTACTGGAGACAACACCAAATGGAATGAGAATCAGAATCCTCGAATGTTTCTGGCAATGATAACATACATCACAAGAAACCAACCTGAATGGTTTAGAAATGTCCTGAGCATTGCCCCTATAATGTTCTCAAATAAAATGGCGAGATTAGGAAAAGGATACATGTTTGAGAGTAAAAGCATGAAGCTGCGGACACAAATACCAGCAGAAATGCTTGCAAATATTGACCTGAAATACTTCAACGAATCAACGAAAAAGAAAATTGAGAAAATAAGACCTCTGCTAATAGATGGCACAGCCTCATTGAGTCCTGGAATGATGATGGGCATGTTCAACATGCTGAGTACAGTCTTAGGGGTCTCAATCTTGAACCTTGGGCAAAAGAGGTACACCAAAACCACATACTGGTGGGATGGACTCCAATCCTCTGATGACTTCGCTCTCATAGTGAATGCACCGAATCATGAGGGAATACAAGCAGGAGTGGATAGGTTCTATAGGACCTGCAAACTGGTTGGGATCAATATGAGCAAAAAGAAGTCTTACATAAATCGGACAGGAACATTTGAGTTCACAAGTTTCTTCTACCGCTATGGGTTTGTAGCCAACTTCAGCATGGAGCTGCCCAGCTTTGGAGTGTCTGGGATCAACGAATCAGCTGACATGAGCATTGGAGTTACAGTGATAAAAAACAATATGATAAACAACGATCTTGGTCCAGCAACAGCCCAGATGGCCCTTCAGCTATTCATCAAGGATTACAGGTACACATACCGATGCCACAGGGGTGATACACAAATTCAAACGAGGAGATCATTCGAGCTGAAGAAGCTTTGGGAACAGACCCGTTCAAAGGCAGGACTGTTGGTTTCAGATGGAGGACCAAACCTGTACAACATCCGGAATCTCCACATCCCAGAGGTCTGCTTGAAATGGGAACTAATGGATGAAGATTACCAGGGTAGGCTGTGTAATCCTCTGAACCCGTTTGTCAGTCATAAGGAAATTGAGTCTGTGAACAATGCTGTGGTAATGCCAGCCCATGGCCCAGCCAAGAGCATGGAGTATGATGCAGTTGCGACCACACACTCATGGATCCCCAAGAGAAACCGTTCCATTCTCAATACCAGTCAAAGGGGAATTCTTGAGGACGAACAGATGTACCAGAAGTGCTGTAATCTATTCGAGAAATTCTTCCCTAGTAGTTCATACAGGAGGCCAGTTGGAATTTCCAGCATGGTGGAGGCCATGGTGTCTAGGGCCCGAATTGATGCACGAATTGACTTCGAGTCTGGAAGGATCAAGAAAGAAGAGTTTGCTGAGATCATGAAGATCTGTTCCACCATTGAAGAGCTCAGACGGCAAAAACAGTGAATTTAGCTTGTCCTTCATGAAAAAATGCCTTGTTTCTACT
>KX979808 A/brent goose/Netherlands/1/2006 2006/01/10 2 (PB1)
AGCAAAAGCAGGCAAACCATTTGAATGGATGTCAATCCGACTTTACTTTTCTTAAAAGTGCCAGCGCAAAATGCTATAAGTACTACATTCCCTTACACTGGAGATCCTCCATACAGCCATGGAACAGGAACAGGATACACCATGGACACAGTCAACAGAACACATCAATACTCAGAGAAGGGAAAGTGGACAACGAACACAGAGACCGGAGCACCCCAACTCAACCCAATTGATGGACCATTACCTGAGGACAACGAGCCGAGTGGATATGCACAGACGGATTGCGTGTTGGAAGCAATGGCTTTCCTTGAAGAATCCCACCCAGGGATCTTTGAAAACTCTTGTCTTGAAACGATGGAAGTTGTTCAGCAAACAAGAGTGGACAAACTAACCCAAGGTCGCCAGACTTATGACTGGACACTGAACAGAAACCAACCAGCTGCAACTGCTTTGGCCAACACTATAGAGGTCTTCAGATCGAACGGTCTGACAGCCAATGAATCGGGAAGACTAATAGATTTCCTCAAGGATGTGATGGAATCAATGGATAAAGAAGAAATGGAAATAACAACACATTTCCAGAGAAAGAGAAGAGTAAGGGACAACATGACCAAGAAGATGGTCACACAAAGAACAATAGGGAAGAAGAAGCAGAGGCTGAACAAGAGGAGCTACTTAATAAGAGCATTGACACTGAACACAATGACAAAAGATGCAGAAAGAGGCAAATTGAAGAGACGGGCAATTGCAACACCCGGGATGCAGATTAGAGGATTCGTGTACTTTGTCGAAACACTGGCGAGGAGCATCTGTGAAAAACTTGAGCAATCTGGACTCCCTGTTGGAGGGAATGAGAAGAAGGCTAAATTGGCAAATGTCGTGAGGAAAATGATGACTAACTCACAAGATACAGAGCTCTCCTTTACAATTACTGGAGACAACACCAAATGGAATGAGAATCAAAATCCTCGGATGTTCCTGGCAATGATAACATACATCACAAGAAACCAACCTGAATGGTTTAGAAACGTCTTGAGCATTGCTCCTATAATGTTCTCAAACAAAATGGCGAGATTAGGAAAAGGATACATGTTTGAAAGTAAGAGCATGAAGCTACGGACACAAATACCGGCAGAAATGCTTGCAAACATTGACTTGAAATATTTCAACGAATCAACGAGAAAGAAAATCGAGAAAATAAGACCTCTGTTAATTGATGGCACAGCCTCATTGAGTCCTGGAATGATGATGGGCATGTTCAATATGCTGAGCACAGTATTAGGAGTCTCAATCCTGAATCTTGGGCAGAAGAGGTACACCAAAACCACATACTGGTGGGATGGACTCCAATCCTCTGATGACTTCGCTCTCATAGTGAATGCACCGAATCATGAGGGGATACAAGCAGGAGTGGATAGGTTCTATAGGACCTGCAAACTGGTTGGGATCAACATGAGCAAAAAGAAGTCTTACATAAACCGGACAGGAACTTTTGAGTTCACAAGCTTTTTCTACCGCTATGGGTTTGTAGCCAACTTCAGTATGGAGTTACCCAGCTTTGGGGTGTCCGGAATCAATGAATCGGCTGACATGAGCATTGGAGTTACAGTGATAAAGAACAATATGATAAACAATGACCTTGGACCGGCAACAGCTCAGATGGCTCTTCAGCTATTCATCAAGGACTATAGGTACACGTACCGATGCCACAGGGGTGATACACAAATTCAAACGAGGAGATCATTCGAGCTGAAGAAGCTGTGGGAGCAGACCCACTCAAAGGCTGGGCTGTTGGTATCAGATGGAGGACCAAACCTGTACAACATTAGAAATCTCCACATCCCAGAGGTTTGCTTGAAGTGGGAACTGATGGATGAAGATTACCAGGGCAGGCTGTGTAATCCTCTGAATCCGTTTGTCAGTCATAAGGAAATTGAGTCCGTAAACAATGCTGTTGTAATGCCAGCCCATGGCCCAGCCAAGAGCATGGAATATGATGCTGTTGCGACTACACACTCATGGATCCCTAAGAGGAACCGTTCCATTCTCAATACCAGCCAAAGGGGAATTCTTGAGGATGAGCAAATGTACCAGAAGTGCTGCAGTCTATTCGAGAAATTCTTCCCCAGTAGTTCATACAGAAGACCAGTTGGAATTTCCAGCATGGTGGAGGCCATGGTGTCTAGGGCCCGAATTGATGCACGCATTGATTTCGAATCTGGAAGGATTAAGAAAGAAGAGTTTGCTGAGATCATGAAGATCTGTTCCACCATTGAAGAGCTCAGACGGCAAAAATAGTGAATTTAGCTTGTCCTTCATGAAAAAATGCCTTGTTTCTACT
>KX979812 A/barnacle goose/Netherlands/1/2011 2011/01/06 2 (PB1)
AGCAAAAGCAGGCAAACCATTTGAATGGATGTCAATCCGACTTTACTTTTCTTAAAAGTGCCAGCGCAAAATGCTATAAGTACTACATTCCCTTACACTGGAGATCCTCCATACAGCCATGGAACAGGAACAGGATACACCATGGACACAGTCAACAGAACACATCAATACTCAGAGAAGGGAAAGTGGACAACAAACACAGAGACCGGAGCACCCCAACTCAACCCAATTGATGGACCATTACCTGAGGACAACGAGCCAAGCGGATATGCACAAACGGATTGCGTGTTGGAAGCAATGGCTTTCCTTGAAGAATCCCACCCAGAGATCTTTGAAAACTCTTGTCTTGAGACGATGGAAGTCGTTCAGCAAACAAGAGTGGACAAACTAACCCAAGGTCGCCAGACTTATGACTGGACACTGAATAGAAACCAACCAGCTGCAACTGCTTTGGCCAACACTATAGAGGTCTTCAGATCGAACGGTCTGACAGCCAATGAATCGGGGAGACTAATAGATTTCCTCAAGGATGTGATGGAATCAATGGATAAAGAAGAAATGGAAATAACAACACATTTCCAGAGAAAGAGAAGAGTAAGGGACAACATGACCAAGAAAATGATCACACAAAGAACAATAGGGAAGAAGAAGCAGAGGCTGAACAAGAGGAGCTACTTAATAAGAGCACTGACACTGAACACAATGACAAAAGATGCAGAAAGAGGCAAGTTGAAGAGGCGGGCAATTGCAACACCCGGGATGCAGATTAGAGGATTCGTGTACTTTGTCGAAACACTAGCGAGGAGCATCTGTGAGAAACTCGAGCAATCTGGACTCCCTGTTGGAGGGAATGAGAAGAAGGCTAAATTGGCAAATGTCGTGAGAAAAATGATGACTAACTCACAAGATACAGAGCTCTCCTTTACAATTACTGGAGACAACACTAAATGGAATGAGAATCAAAATCCTCGGATGTTTTTGGCAATGATAACATACATAACAAGAAACCAACCTGAATGGTTTAGAAATGTCTTGAGCATTGCCCCTATAATGTTCTCAAACAAAATGGCGAGATTAGGAAAAGGATACATGTTTGAAAGTAAGAGCATGAAACTACGGACACAAATACCGGCAGAAATGCTTGCAAACATTGACCTGAAATACTTCAACGAGTCAACGAGAAAGAAAATCGAGAAAATAAGACCTCTGCTGATTGATGGCACAGCCTCATTGAGTCCTGGAATGATGATGGGCATGTTCAATATGCTGAGCACAGTATTAGGAGTCTCAATCCTGAATCTTGGACAAAAGAGGTACACCAAAACCACATACTGGTGGGATGGACTCCAATCCTCTGATGATTTCGCTCTCATAGTGAATGCACCGAATCATGAAGGGATACAAGCAGGGGTGGATAGGTTCTATAGGACCTGCAAACTGGTTGGGATCAACATGAGCAAGAAGAAGTCTTACATAAACCGGACAGGAACATTTGAGTTCACAAGCTTTTTCTATCGCTATGGATTTGTAGCCAACTTCAGTATGGAGTTACCCAGCTTTGGAGTGTCTGGAATCAATGAATCGGCTGACATGAGCATTGGAGTCACAGTGATAAAGAACAATATGATAAACAATGACCTTGGACCAGCAACAGCTCAGATGGCTCTTCAGCTATTCATCAAGGACTATAGGTACACGTACCGATGCCACAGGGGTGATACACAAATTCAAACAAGGAGATCATTCGAGCTGAAGAAGCTGTGGGAGCAGACTCGTTCAAAGGCAGGGCTGCTGGTATCAGATGGAGGACCAAATCTATACAACATTCGGAATCTCCACATTCCAGAGGTCTGCTTGAAGTGGGAACTGATGGACGAAGATTATCAGGGCAGGCTGTGTAATCCTCTGAACCCGTTTGTCAGTCATAAGGAAATTGAGTCCGTAAACAATGCTGTGGTAATGCCAGCCCATGGCCCAGCCAAGAGTATGGAATATGATGCTGTTGCAACTACACACTCATGGATTCCTAAAAGGAATCGTTCCATTCTCAATACCAGCCAAAGGGGAATTCTTGAGGATGAGCAGATGTACCAGAAGTGCTGCAGTTTGTTCGAGAAGTTCTTCCCCAGCAGTTCATACAGGAGGCCAGTTGGAATTTCCAGCATGGTGGAGGCCATGGTGTCTAGGGCCCGAATTGATGCACGCATTGATTTCGAATCTGGAAGGATCAAGAAAGAAGAGTTTGCTGAGATCATGAAGATCTGTTCCACCATTGAAGAGCTCAGACGGCAAAAATAGTGAATTTAGCTTGACCTTCATGAAAAAATGCCTTGTTTCTACT
>KX979813 A/greater white-fronted goose/Netherlands/3/2011 2011/01/11 2 (PB1)
AGCAAAAGCAGGCAAACCATTTGAATGGATGTCAATCCGACTTTACTTTTCTTAAAAGTGCCAGCGCAAAATGCCATAAGTACTACATTCCCTTATACTGGAGATCCTCCATACAGCCATGGAACAGGAACAGGATACACCATGGACACAGTCAACAGAACACATCAATATTCAGAAAAGGGGAAGTGGACAACAAACACAGAGACCGGAGCACCCCAACTCAATCCAATTGATGGACCATTACCTGAGGACAACGAGCCAAGCGGATATGCACAAACAGATTGCGTGTTGGAAGCAATGGCTTTCCTTGAAGAATCCCATCCAGGAATCTTTGAAAACTCTTGTCTTGAAACGATGGAAGTCGTTCAGCAAACAAGAGTGGACAAACTAACCCAAGGTCGCCAGACCTATGACTGGACACTGAATAGAAACCAACCAGCTGCAACTGCCTTGGCCAACACTATAGAGGTCTTCAGATCGAACGGTCTGACAGCCAATGAGTCAGGGAGACTAATAGATTTCCTCAAGGATGTGATGGAATCAATGGACAAAGAAGAAATGGAAATAACAACACATTTCCAGAGAAAGAGAAGAGTAAGGGATAACATGACCAAGAAAATGGTCACACAAAGAACGATAGGGAAGAAGAAGCAGAGACTGAATAAGAGGAGCTACTTAATAAGAGCACTGACACTGAACACAATGACAAAAGACGCAGAAAGAGGCAAATTGAAGAGGCGGGCAATTGCAACACCCGGGATGCAGATTAGAGGATTCGTGTACTTTGTCGAAACATTGGCGAGGAGCATCTGTGAGAAACTTGAGCAATCTGGACTCCCCGTTGGGGGGAATGAGAAAAAGGCTAAATTAGCAAACGTCGTGAGAAAAATGATGACCAATTCACAAGATACAGAGCTCTCCTTTACAATTACTGGAGACAACACCAAATGGAATGAGAATCAAAACCCTCGGATGTTTCTGGCAATGATAACATACATCACAAGAAACCAACCTGAATGGTTTAGAAATGTCTTGAGCATTGCCCCTATAATGTTCTCAAACAAAATGGCGAGATTGGGAAAAGGATACATGTTTGAAAGTAAGAGCATGAAGCTACGGACACAAATACCGGCGGAAATGCTTGCGAACATTGACTTGAAATACTTCAATGAATCAACGAGAAAGAAAATCGAGAAAATAAGACCTCTACTAATAGATGGCACAGCCTCATTGAGTCCTGGAATGATGATGGGCATGTTCAATATGCTGAGTACAGTATTAGGAGTCTCAATCCTGAATCTTGGGCAAAAGAGGTACACCAAAACCACATACTGGTGGGATGGACTCCAATCCTCTGATGATTTCGCTCTCATAGTGAATGCACCAAATCATGAGGGGATACAAGCAGGAGTGGATAGGTTCTATAGGACCTGCAAACTGGTTGGGATCAATATGAGCAAAAAGAAGTCTTACATAAACCGAACAGGAACATTTGAGTTCACAAGTTTTTTCTATCGCTATGGTTTTGTAGCTAACTTCAGTATGGAGCTGCCCAGCTTTGGAGTGTCTGGAATCAATGAATCAGCTGACATGAGCATTGGAGTTACAGTGATAAAGAACAACATGATAAACAATGACCTTGGACCTGCAACAGCTCAGATGGCTCTTCAGCTATTCATCAAGGACTACAGGTACACGTACCGATGCCACAGGGGTGACACACAAATTCAAACGAGGAGATCATTCGAGCTGAAGAAGCTGTGGGAGCAGACCCGTTCAAAGGCAGGACTGTTGGTGTCAGATGGAGGACCAAACCTATACAACATTCGGAATCTCCACATCCCAGAGGTCTGCTTGAAGTGGGAACTGATGGATGAAGATTACCAGGGCAGGTTGTGTAACCCTCTGAACCCATTTGTCAGTCATAAGGAAATTGAGTCCGTAAACAATGCTGTGGTAATGCCAGCCCATGGCCCAGCCAAGAGCATGGAATATGATGCTGTTGCGACTACACACTCATGGATCCCTAAGAGGAATCGTTCCATTCTCAATACCAGCCAAAGGGGAATTCTTGAGGATGAGCAGATGTACCAGAAGTGCTGCAGTCTATTCGAGAAATTCTTTCCCAGTAGTTCATACAGGAGGCCAGTTGGAATTTCCAGCATGGTGGAGGCCATGGTATCTAGGGCCCGAATTGATGCACGCATTGATTTCGAATCTGGAAGGATCAAGAAAGAAGAGTTTGCTGAGATCATGAAGATCTGTTCCACCATTGAAGAGCTCAGACGGCAAAAATAGTGAATTTAGCTTGTCCTTCATGAAAAAATGCCTTGTTTCTACT
>KX979822 A/mallard duck/Netherlands/26/2010 2010/09/13 2 (PB1)
AGCAAAAGCAGGCAAACCATTTGAATGGATGTCAATCCGACTTTACTTTTCTTAAAAGTGCCAGCGCAAAATGCCATAAGTACTACGTTCCCTTATACTGGAGATCCTCCATACAGCCATGGAACAGGAACAGGATACACCATGGACACAGTCAACAGAACACATCAATACTCAGAAAAGGGGAAATGGACAACAAACACAGAGACCGGAGCACCCCAACTCAACCCAATTGATGGACCACTACCTGAGGACAACGAGCCAAGCGGATATGCACAAACAGATTGCGTGTTGGAAGCAATGGCTTTCCTTGAAGAGTCCCACCCAGGGATCTTTGAAAACTCTTGTCTTGAGACGATGGAAGTCGTTCAGCAAACAAGAGTGGACAAACTAACTCAAGGTCGCCAGACTTATGACTGGACACTGAATAGAAACCAACCAGCTGCAACTGCCCTGGCCAACACTATAGAGGTCTTCAGATCGAACGGTCTGACAGCCAATGAATCGGGGAGACTAATAGATTTCCTCAAGGATGTGATGGACTCAATGGACAAAGAAGAAATGGAAATAACAACACATTTCCAGAGAAAGAGAAGAGTAAGGGACAACATGACCAAGAAAATGGTCACACAAAGAACAATAGGGAAGAAGAAACAAAGGCTGAATAAGAGGAGCTACTTAATAAGAGCACTGACACTGAATACAATGACAAAAGACGCAGAAAGAGGCAAATTGAAGAGGAGGGCAATTGCAACACCAGGGATGCAGATTAGAGGATTTGTGTACTTTGTCGAAACACTGGCAAGGAGCATCTGTGAGAAACTTGAGCAATCTGGGCTCCCCGTTGGAGGGAATGAGAAGAAGGCTAAATTGGCAAATGTCGTGAGAAAAATGATGACTAACTCACAAGATACAGAGCTCTCCTTCACAATTACTGGAGATAACACCAAATGGAATGAGAATCAAAACCCTCGGATGTTTCTGGCAATGATAACATACATCACAAGAAACCAACCTGAATGGTTTAGAAATGTCTTGAGCATTGCCCCTATAATGTTCTCGAACAAAATGGCGAGATTGGGAAAAGGATACATGTTCGAAAGTAAGAGCATGAAGCTACGGACACAAATACCTGCAGAAATGCTTGCAAACATTGACTTAAAATACTTCAATGAATCAACAAAAAAGAAAATCGAGAAAATAAGACCTCTACTAATAGATGGCACCGCCTCATTGAGTCCTGGAATGATGATGGGCATGTTCAATATGCTGAGTACAGTATTAGGAGTCTCAATCCTGAATCTTGGGCAAAAGAGATACACCAAAACCACGTACTGGTGGGATGGACTCCAATCCTCTGATGATTTCGCCCTCATAGTGAATGCACCGAATCATGAGGGAATACAAGCAGGAGTGGATAGGTTCTATAGGACCTGCAAACTGGTTGGAATCAACATGAGCAAAAAGAAGTCTTACATAAACCGGACAGGAACATTTGAGTTCACAAGCTTTTTCTATCGCTATGGATTTGTGGCTAACTTCAGTATGGAGCTGCCCAGCTTTGGAGTGTCTGGAATCAATGAATCAGCTGACATGAGCATTGGAGTTACAGTGATAAAGAACAACATGATAAACAATGACCTTGGACCAGCAACAGCTCAAATGGCCCTTCAGCTATTCATCAAGGACTACAGGTACACGTACCGATGCCACAGGGGTGACACACAAATTCAAACGAGGAGATCATTCGAGCTGAAGAAGCTGTGGGAGCAGACCCGTTCAAAGGCAGGACTGTTGGTGTCAGATGGAGGACCAAACCTATATAACATTCGGAATCTCCACATCCCAGAGGTCTGCCTGAAGTGGGAGCTGATGGACGAAGATTACCAGGGCAGGTTGTGTAATCCTCTGAACCCATTTGTCAGTCATAAGGAAATTGAGTCCGTAAACAATGCTGTGGTAATGCCAGCCCATGGCCCAGCCAAGAGCATGGAATATGATGCTGTTGCGACTACACACTCATGGATTCCTAAAAGGAATCGTTCCATTCTCAATACCAGCCAAAGGGGAATTCTTGAGGATGAGCAGATGTATCAGAAGTGCTGCAGTCTATTCGAGAAATTCTTCCCCAGTAGTTCATACAGGAGGCCAGTTGGAATTTCCAGCATGGTGGAGGCCATGGTATCTAGGGCCCGAATTGATGCACGCATTGATTTCGAATCTGGAAGGATTAAGAAGGAAGAGTTTGCTGAGATCATGAAGATCTGTTCCACCATTGAAGAGCTCAGACGGCAAAAATAGTGAATTTAGCTTGTCCTTCATGAAAAAATGCCTTGTTTCTACT
>KX979823 A/mallard duck/Netherlands/26/2011 2011/10/10 2 (PB1)
AGCAAAAGCAGGCAAACCATTTGAATGGATGTCAATCCGACTTTACTTTTCTTAAAAGTGCCAGCGCAAAATGCCATAAGTACTACGTTCCCTTATACTGGAGATCCCCCATACAGCCATGGAACAGGAACAGGATACACCATGGACACGGTCAACAGAACACATCAATACTCAGAAAAGGGGAAATGGACAACAAACACAGAGACCGGAGCACCCCAACTCAACCCAATTGATGGACCACTACCTGAGGACAACGAACCAAGCGGATATGCACAAACAGATTGCGTGTTGGAAGCAATGGCTTTCCTTGAAGAGTCCCACCCAGGGATCTTTGAAAGCTCTTGTCTTGAAACGATGGAAGTCGTTCAGCAAACAAGAGTGGACAAATTAACTCAAGGTCGCCAAACTTATGACTGGACACTGAATAGAAACCAACCAGCTGCAACTGCCCTGGCCAACACTATAGAGGTCTTCAGATCGAACGGTCTGACAGCCAATGAATCGGGGAGACTAATAGATTTCCTCAAGGATGTGATGGACTCAATGGACAAAGAAGAAATGGAAATAACAACACATTTCCAGAGAAAGAGAAGAGTAAGGGACAACATGACCAAGAAAATGGTCACACAAAGAACAATAGGGAAGAAGAAACAAAGGCTGAATAAGAGGAGCTACTTAATAAGAGCACTGACACTGAATACAATGACAAAAGATGCAGAAAGAGGCAAATTGAAGAGACGGGCAATTGCAACACCAGGGATGCAGATTAGAGGATTTGTGTACTTTGTCGAAACACTGGCAAGGAGCATCTGTGAGAAACTTGAGCAATCTGGACTCCCCGTTGGAGGGAATGAGAAGAAGGCTAAATTGGCAAATGTCGTGAGAAAAATGATGACTAACTCACAAGATACAGAGCTCTCCTTCACAATTACTGGAGATAACACCAAATGGAATGAGAATCAAAATCCTCGGATGTTTTTGGCAATGATAACATACATCACAAGAAACCAACCTGAATGGTTTAGAAATGTCTTGAGCATTGCCCCTATAATGTTCTCGAACAAAATGGCGAGATTGGGAAAAGGATACATGTTTGAAAGTAAGAGCATGAAGCTACGGACACAAATACCTGCAGAAATGCTTGCAAACATTGACTTGAAATACTTCAATGAGTCAACAAGAAAGAAAATCGAGAAAATAAGACCTCTACTAATAGATGGCACCGCCTCATTGAGTCCTGGAATGATGATGGGCATGTTCAATATGCTGAGTACAGTATTAGGAGTCTCAATCCTGAATCTTGGGCAAAAGAGGTACACCAAAACCACATACTGGTGGGATGGACTCCAATCCTCTGATGATTTCGCCCTCATAGTGAATGCACCGAATCATGAGGGGATACAAGCAGGAGTGGATAGGTTCTATAGGACCTGCAAACTGGTTGGAATCAACATGAGCAAAAAGAAGTCTTACATAAACCGGACAGGAACATTTGAGTTCACAAGCTTTTTTTATCGCTATGGATTTGTGGCTAACTTCAGTATGGAGCTACCCAGCTTTGGAGTGTCTGGAATCAATGAATCAGCTGACATGAGCATTGGAGTTACAGTGATAAAGAACAACATGATAAACAATGACCTTGGACCAGCAACAGCTCAAATGGCCCTTCAGCTATTCATCAAGGACTACAGATACACGTACCGATGCCACAGAGGTGACACACAAATTCAAACGAGGAGATCATTCGAGCTGAAGAAGCTGTGGGAGCAGACCCGTTCAAAGGCAGGACTGTTGGTGTCAGATGGAGGACCAAACCTATACAACATTCGAAATCTCCACATCCCAGAAGTCTGCTTAAAGTGGGAGCTGATGGACGAAGATTACCAGGGCAGGTTGTGTAATCCTCTGAACCCATTTGTCAGTCACAAGGAAATTGAGTCCGTAAACAATGCTGTGGTAATGCCAGCCCATGGCCCAGCCAAGAGCATGGAATATGATGCTGTTGCAACTACACACTCATGGATTCCTAAAAGGAATCGTTCCATTCTCAATACCAGCCAAAGGGGAATTCTTGAGGATGAGCAGATGTACCAGAAGTGCTGCAGTCTATTCGAGAAATTTTTCCCCAGTAGTTCATACAGGAGGCCAGTTGGAATTTCCAGTATGGTGGAGGCCATGGTATCTAGGGCCCGAATCGATGCACGCATTGATTTCGAATCTGGAAGGATTAAGAAGGAAGAGTTTGCTGAGATCATGAAGATCTGTTCCACCATTGAAGAGCTCAGACGGCAAAAATAGTGAATTTAGCTTGTCCTTCATGAAAAAATGCCTTGTTTCTACT
>KX979829 A/mallard duck/Netherlands/40/2006 2006/09/16 2 (PB1)
AGCAAAAGCAGGCAAACCATTTGAATGGATGTCAATCCGACTTTACTTTTCTTAAAAGTGCCAGCACAAAATGCTATAAGCACTACATTCCCTTATACTGGAGATCCTCCATACAGCCATGGAACAGGAACAGGATACACCATGGACACAGTCAACAGAACGCATCAATACTCAGAGAAGGGGAGGTGGACGACAAACACAGAGACTGGAGCACCCCAACTCAACCCAATTGATGGACCATTACCTGAGGACAACGAGCCAAGCGGATATGCACAAACAGATTGCGTGTTGGAAGCAATGGCTTTCCTTGAAGAATCCCACCCAGGGATCTTTGAAAACTCTTGTCTTGAAACGATGGAAGTCGTTCAGCAAACAAGAGTGGACAAACTAACCCAAGGTCGCCAGACTTATGACTGGACACTGAATAGAAACCAGCCAGCTGCAACTGCATTGGCCAACACTATAGAGGTTTTCAGATCGAACGGTCTGACGGCCAATGAATCGGGAAGACTAATAGATTTCCTCAAGGATGTAATGGAATCAATGGATAGAGAAGAAATGGAAATAACAACACATTTCCAGAGAAAGAGAAGAGTAAGGGACAACATGACCAAGAAAATGGTCACACAAAGAACAATAGGGAAGAAGAAACAGAGGCTGAACAAGAGGAGCTACTTAATAAGAGCACTGACATTGAACACAATGACAAAAGATGCAGAAAGAGGCAAATTGAAGAGGCGGGCAATTGCAACACCCGGGATGCAGATTAGAGGATTCGTGTATTTTGTTGAAACACTGGCTAGGAGCATCTGTGAGAAACTTGAGCAATCTGGACTCCCCGTTGGAGGGAATGAGAAGAAGGCTAAATTGGCAAATGTCGTGAGAAAGATGATGACTAATTCACAAGACACAGAGCTCTCCTTTACAATTACTGGGGATAACACCAAATGGAATGAGAATCAAAACCCTCGGATGTTTCTGGCAATGATAACATACATCACAAGAAACCAACCTGAGTGGTTTAGAAATGTCTTGAGCATTGCCCCTATAATGTTCTCAAACAAAATGGCGAGATTAGGAAAAGGATACATGTTTGAGAGTAAGAGCATGAAGCTACGGACACAAATACCAGCAGAGATGCTTGCAAACATTGACCTGAAATACTTCAACGAATCAACGAGAAAGAAAATCGAGAAAATAAGACCTCTGCTAATAGATGGCACAGCCTCATTGAGTCCTGGGATGATGATGGGCATGTTCAACATGCTGAGTACAGTATTAGGAGTCTCAATCCTGAATCTTGGGCAAAAGAGGTACACCAAAACCACATACTGGTGGGATGGACTCCAATCCTCTGATGATTTCGCTCTCATAGTGAATGCACCGAATCATGAGGGAATACAAGCAGGAGTGGATAGGTTCTATAGGACCTGCAAACTGGTTGGAATCAACATGAGCAAAAAGAAGTCTTATATAAACCGGACGGGAACATTTGAATTCACAAGCTTTTTCTACCGCTATGGATTTGTAGCCAACTTCAGCATGGAATTGCCCAGCTTCGGAGTGTCTGGAATAAATGAATCAGCTGACATGAGCATTGGGGTTACAGTGATAAAGAACAATATGATAAACAATGACCTTGGACCAGCAACAGCTCAGATGGCTCTTCAGCTATTCATCAAGGACTACAGGTACACATACCGATGTCACAGGGGTGATACACAAATTCAAACAAGGAGATCATTCGAGCTGAAGAAGCTGTGGGAGCAGACCCGTTCAAAGGCAGGGCTGTTGGTATCAGATGGAGGACCAAACCTATACAACATCCGGAATCTCCACATCCCAGAGGTCTGCTTGAAGTGGGAACTAATGGATGAAGATTACCAGGGCAGGCTGTGTAATCCTCTGAACCCGTTTGTCAGTCATAAGGAAATTGAGTCCGTAAACAATGCTGTGGTAATGCCAGCTCATGGCCCGGCCAAGAGCATGGAATATGATGCTGTTGCGACTACACACTCATGGATCCCTAAGAGGAACCGTTCCATTCTCAATACCAGCCAAAGGGGAATTCTTGAGGATGAGCAGATGTACCAGAAGTGCTGCAACCTATTCGAGAAATTCTTCCCCAGTAGTTCATACAGGAGGCCAGTTGGAATTTCCAGCATGGTGGAGGCCATGGTGTCTAGGGCCAGAATTGATGCACGCATTGATTTCGAATCTGGAAGGATCAAGAAAGAAGAGTTTGCTGAGATCATGAAGATCTGTTCCACCATTGAAGAGCTCAGACGGCAAAAATAGTGAATTTAGCTTGTCCTTCATGAAAAAATGCCTTGTTTCTACT
>KX979834 A/black-headed gull/Netherlands/93/2012 2012/07/17 2 (PB1)
AGCAAAAGCAGGCAAACTATTTGAATGGATGTCAACCCGACTTTACTTTTCTTGAAGGTACCAGCGCAAAATGCTATAAGTACCACCTTCCCTTATACTGGTGATCCTCCATACAGCCATGGGACAGGAACAGGGTATACCATGGACACAGTCAACAGAACACATCAGTACTCAGAGAAGGGAAAATGGACAACAAACACAGAGACTGGGGCACCTCAGCTTAACCCGATTGATGGACCCCTACCAGAGGATAATGAGCCAAGCGGGTATGCACAAACAGATTGTGTCTTGGAGGCAATGGCTTTCCTTGAAAAATCCCACCCAGGGATTTTTGAAAACTCATGTCTTGAAACGATGGAAGTTGTTCAGCAAACAAGAGTGGACAAACTGACCCAAGGTCGACAAACATATGATTGGACGTTGAACAGAAACCAGCCTGCTGCAACTGCTCTAGCCAACACCATAGAAGTTTTCAGATTGAATGGTCTAACTGCTAATGAATCAGGGAGGCTAATCGATTTCCTCAAGGATGTGATGGAATCAATGGATAAAGAAGAAATGGAAATAACAACACATTTCCAAAGGAAAAGAAGAGTTAGAGACAACATGACCAAGAAAATGGTCACACAAAGAACAATAGGAAAAAAGAAGCAGAGATTGAACAAGAAAAGTTATCTTATAAGAGCATTGACATTGAACACAATGACCAAAGATGCGGAAAGAGGCAAATTGAAGAGACGAGCAATTGCGACACCCGGGATGCAGATCAGAGGTTTCGTTTATTTCGTCGAAACACTTGCGAGAAGCATCTGTGAGAAACTTGAACAATCAGGACTCCCAGTTGGGGGAAATGAGAAAAAAGCTAAATTGGCAAATGTTGTAAGAAAAATGATGACTAATTCGCAAGACACGGAGCTCTCGTTCACCATCACTGGGGACAACACCAAATGGAATGAAAATCAAAATCCTAGGATGTTTCTGGCAATGATAACATACATCACAAGAAACCAACCTGAATGGTTCAGAAATGTCTTGAGTATTGCCCCTATAATGTTCTCAAACAAAATGGCAAGGCTTGGGAAAGGATATATGTTTGAAAGTAAGAGCATGAAGCTGCGAACACAAATTCCAGCAGAAATGCTTGCAAGCATTGACCTCAAATATTTCAATGAGTCAACAAAGAAGAAAATAGAGAACATAAGGCCCCTCCTAATAGATGGCACAGCATCATTGAGCCCTGGAATGATGATGGGCATGTTCAACATGTTAAGTACAGTCTTAGGAGTCTCAATATTGAATCTTGGGCAGAAGAGATACACCAAGACCACGTACTGGTGGGATGGACTTCAATCCTCTGATGACTTTGCACTCATAGTGAATGCACCTAATCATGAAGGGATACAGGCAGGAGTGGACAGATTCTACAGAACATGCAAATTAGTTGGAATCAATATGAGTAAAAAGAAGTCTTACATAAATAGGACAGGAACATTTGAATTCACAAGCTTTTTCTATCGCTATGGATTTGTAGCTAACTTCAGCATGGAGTTACCCAGTTTTGGAGTATCTGGGATCAATGAATCAGCTGACATGAGCATTGGAGTGACAGTGATAAAGAACAACATGATAAATAATGACCTTGGGCCAGCAACAGCCCAAATGGCTCTCCAACTGTTCATCAAGGACTATAGATACACATATCGATGCCATAGAGGTGATACTCAAATCCAAACAAGAAGATCATTCGAGCTGAAGAAGCTGTGGGAGCAGACCCGCTCAAAGGCAGGGCTGTTGGTTTCTGATGGAGGACCAAACCTATATAACATCAGAAACCTACATATTCCCGAGGTTTGTTTGAAATGGGAGCTAATGGATGAGGACTATCAAGGCAGGCTGTGCAACCCTTTGAACCCTTTTGTAAGCCATAAGGAAATTGAGTCCGTAAACAATGCTGTGGTAATGCCAGCCCATGGTCCAGCAAAAAGCATGGAATACGATGCCGTTGCAACCACACACTCCTGGATTCCCAAGAGGAACCGTTCCATTCTCAATACTAGCCAAAGGGGAATCCTTGAGGATGAACAGATGTATCAGAAATGTTGCAATCTATTCGAAAAATTCTTCCCTAGCAGTTCATACAGGAGACCAGTTGGGATCTCCAGCATGGTAGAGGCCATGGTGTCTAGGGCCCGGATTGATGCACGGATTGACTTCGAATCTGGAAGGATCAAGAAAGAAGAGTTTGCTGAGATCATGAAGATCTGTTCCACCATTGAAGAGCTCAGACGGCAAAAATAGTGAATTTAGCTTGTCCTTCATGAAAAAATGCCTTGTTTCTACT
>KX979835 A/mallard duck/Netherlands/5/2008 2008/09/10 2 (PB1)
AGCAAAAGCAGGCAAACCATTTGAATGGATGTCAATCCGACTTTACTTTTCTTGAAAGTGCCAGCGCAAAATGCCATAAGTACCACATTCCCTTATACTGGAGATCCTCCATACAGCCATGGAACAGGGACAGGATACACCATGGACACAGTCAACAGAACACATCAATACTCAGAAAAGGGGAAATGGACAACAAATACAGAGACTGGAGCACCCCAGCTCAACCCAATTGATGGACCATTGCCTGAGGATAACGAGCCAAGTGGATATGCACAAACAGATTGCGTGCTGGAAGCAATGGCTTTCCTTGAAGAATCCCACCCAGGGATCTTTGAAAACTCATGTCTTGAGACGATGGAAGTTGTTCAGCAAACAAGAGTAGATAAACTAACCCAAGGTCGCCAGACCTATGACTGGACATTGAATAGAAACCAGCCGGCTGCAACTGCTTTGGCCAACACTATAGAGGTCTTCAGATCGAACGGTCTAACAGCCAATGAATCAGGAAGACTAATAGATTTCCTCAAAGATGTGATGGAATCAATGGATAAAGAAGAAATGGAAATAACAACACATTTCCAGAGAAAGAGAAGAGTAAGGGACAACATGACCAAGAAAATGGTCACACAAAGAACAATAGGGAAGAAGAAGCAAAGACTGAACAAAAGGAGCTACTTAATAAGAGCACTGACACTGAACACAATGACAAAAGATGCAGAAAGAGGCAAATTGAAAAGGCGGGCAATTGCAACACCCGGGATGCAAATTAGAGGATTCGTGTACTTTGTTGAAACATTGGCAAGGAGCATCTGTGAGAAACTTGAGCAATCTGGACTCCCAGTTGGAGGGAATGAGAAGAAAGCCAAATTGGCAAATGTTGTGAGGAAGATGATGACTAACTCACAAGATACAGAGCTCTCCTTTACAATTACTGGAGACAACACCAAATGGAATGAGAATCAGAATCCTCGAATGTTTCTGGCAATGATAACATACATCACAAGAAACCAACCTGAATGGTTTAGAAATGTCCTGAGCATTGCCCCTATAATGTTCTCAAACAAAATGGCGAGACTAGGAAAAGGATACATGTTTGAGAGTAAAAGCATGAAGCTGCGGACACAAATACCAGCAGAAATGCTTGCAAATATTGACCTGAAATACTTCAACGAATCAACGAGAAAGAAAATTGAGAAAATAAGACCTCTGCTAATAGATGGCACAGCCTCATTGAGTCCCGGAATGATGATGGGCATGTTCAACATGCTGAGTACAGTCTTAGGGGTCTCAATCCTGAATCTTGGGCAAAAGAGGTACACCAAAACCACATACTGGTGGGATGGACTCCAATCCTCTGATGACTTCGCTCTCATAGTGAATGCCCCGAATCATGAGGGGATACAAGCAGGAGTGGATAGGTTCTATAGGACCTGCAAACTGGTTGGGATCAATATGAGCAAAAAGAAGTCTTACATAAATCGGACAGGAACATTTGAGTTCACAAGTTTCTTCTACCGATATGGATTTGTAGCCAATTTCAGCATGGAGCTGCCCAGCTTTGGAGTGTCTGGGATTAACGAATCAGCTGACATGAGCATTGGAGTTACAGTGATAAAAAACAATATGATAAACAACGATCTTGGACCAGCAACAGCCCAGATGGCCCTTCAGCTATTCATCAAGGATTACAGGTACACATATCGATGCCACAGGGGTGATACACAAATTCAAACGAGGAGATCGTTCGAGCTGAAGAAGCTTTGGGAACAGACCCGTTCAAAGGCAGGACTGTTGGTTTCAGATGGAGGGCCAAACCTGTACAACATCCGGAACCTCCACATCCCAGAAGTCTGCTTGAAGTGGGAACTAATGGATGAAGATTACCAGGGCAGGCTGTGTAATCCTCTGAACCCGTTTGTCAGTCACAAGGAAATTGAGTCTGTAAACAATGCTGTGGTAATGCCAGCCCATGGCCCAGCCAAGAGCATGGAATATGATGCAGTTGCAACCACACACTCATGGATCCCCAAGAGAAACCGTTCCATTCTCAATACCAGTCAAAGGGGAATTCTTGAGGACGAACAGATGTACCAGAAGTGCTGTAATCTATTCGAGAAATTCTTCCCTAGTAGCTCATACAGGAGGCCAGTTGGAATTTCCAGCATGGTGGAGGCCATGGTGTCTAGGGCCCGAATTGATGCACGAATTGACTTCGAGTCTGGAAGGATCAAGAAGGAAGAGTTTGCTGAGATCATGAAGATCTGTTCCACCATTGAAGAGCTCAGACGGCAAAAACAGTGAATTTAGCTTGTCCTTCATGAAAAAATGCCTTGTTTCTACT
>KX979839 A/greater white-fronted goose/Netherlands/4/2006 2006/01/27 2 (PB1)
AGCAAAAGCAGGCAAACCATTTGAATGGATGTCAATCCGACTTTACTTTTCTTAAAAGTGCCAGCGCAAAATGCTATAAGTACTACATTCCCTTACACTGGAGATCCTCCATACAGCCATGGAACAGGAACAGGATACACCATGGACACAGTCAACAGAACGCATCAATACTCAGAGAAGGGAAAGTGGACAACAAACACAGAGACCGGAGCACCCCAACTCAACCCAATTGACGGACCATTACCTGAGGACAACGAACCAAGCGGATATGCACAAACGGATTGCGTGTTGGAAGCAATGGCTTTCCTTGAAGAATCCCACCCAGGGATCTTTGAAAACTCTTGTCTTGAAACGATGGAAGTCGTTCAGCAAACAAGAGTGGACAAACTAACCCAAGGTCGCCAGACTTATGACTGGACACTGAATAGAAACCAACCAGCTGCAACTGCTTTGGCCAACACTATAGAGGTCTTCAGATCGAACGGTCTGACAGCCAATGAATCGGGGAGACTAATAGATTTCCTCAAGGATGTGATGGAATCAATGGATAAAGAAGAAATGGAAATAACAACACATTTCCAGAGAAAGAGGAGGGTAAGGGACAACATGACCAAGAAGATGGTCACACAAAGAACAATAGGGAAGAAGAAGCAGAGGCTGAACAAGAGGAACTACTTAATAAGAGCACTGACACTGAACACAATGACAAAAGATGCAGAAAGAGGCAAATTGAAAAGGCGGGCAATTGCAACACCCGGAATGCAGATTAGAGGATTCGTGTACTTTGTTGAAACACTAGCGAGGAGCATCTGTGAGAAACTCGAGCAATCTGGACTCCCTGTTGGAGGGAATGAGAAGAAGGCTAAATTGGCAAATGTTGTGAGAAAAATGATGACTAACTCACAAGATACAGAGCTCTCCTTCACAATTACTGGAGACAACACCAAATGGAATGAGAATCAAAATCCTCGGATGTTTTTGGCAATGATAACATACATCACAAGAAACCAACCTGAATGGTTTAGAAATGTCTTGAGCATTGCCCCTATAATGTTCTCAAACAAAATGGCGAGATTAGGAAAAGGATACATGTTTGAAAGTAAGAGCATGAAGCTACGGACACAAATACCGGCAGAAATGCTTGCAAACATTGACTTGAAATACTTCAACGAATCAACAAGAAAGAAAATCGAGAAAATAAGACCTCTGCTGATTGATGGCACAGCCTCATTGAGTCCTGGAATGATGATGGGCATGTTCAATATGTTGAGCACAGTATTAGGAGTCTCAATCCTGAATCTTGGACAAAAGAGGTACACCAAAACCACATACTGGTGGGACGGACTCCAATCCTCTGATGATTTCGCTCTCATAGTGAACGCACCGAATCATGAGGGGATACAAGCAGGGGTGGATAGGTTCTATAGGACCTGCAAACTGGTTGGGATCAACATGAGCAAAAAGAAGTCTTACATAAACCGGACAGGAACATTTGAGTTCACAAGCTTTTTCTATCGCTATGGATTTGTAGCCAACTTCAGTATGGAGTTACCCAGCTTTGGAGTGTCTGGAACCAATGAATCGGCTGACATGAGCATTGGGGTTACAGTGATAAAGAACAATATGATAAACAATGACCTTGGACCAGCAACAGCTCAGATGGCTCTTCAGCTATTCATCAAGGACTATAGGTACACGTACCGATGCCACAGGGGCGATACACAAATTCAAACAAGGAGATCATTCGAGCTGAAGAAGCTGTGGGAGCAGACCCGTTCAAAGGCAGGACTGTTGGTATCAGATGGAGGACCAAACCTATACAATATTCGGAACCTCCACATCCCAGAGGTCTGCTTGAAGTGGGAACTGATGGATGAAGATTACCAGGGCAGGCTGTGTAATCCTCTGAACCCGTTTGTCAGTCATAAGGAAATTGAGTCCGTAAACAATGCTGTGGTAATGCCAGCCCATGGCCCAGCCAAGAGCATGGAATATGATGCTGTTGCGACCACACACTCATGGATTCCTAAGAGGAACCGTTCCATTCTCAATACCAGCCAAAGGGGAATTCTTGAGGATGAGCAGATGTACCAGAAGTGCTGCAGTCTATTCGAGAAATTCTTCCCCAGTAGTTCATACAGGAGGCCAGTTGGAATTTCCAGCATGGTGGAGGCCATGGTGTCTAGGGCCCGAATTGATGCACGCATTGATTTCGAATCTGGAAGGATTAAGAAAGAAGAGTTTGCTGAGATCATGAAGATCTGTTCCACCATTGAAGAGCTCAGACGGCAAAAATAGTGAATTTGGCTTGTCCTTCATGAAAAAATGCCTTGTTTCTACT
>KX979843 A/mallard duck/Netherlands/64/2006 2006/09/22 2 (PB1)
AGCAAAAGCAGGCAAACCATTTGAATGGATGTCAATCCGACCTTACTTTTCTTGAAAGTGCCAGCGCAAAATGCTATAAGTACTACATTCCCTTATACTGGAGATCCTCCATACAGCCATGGAACAGGAACAGGATACACCATGGACACAGTCAATAGAACACATCAATACTCAGAGAAAGGGAAGTGGATAACAAACACCGAGACTGGAGCACCCCAACTCAATCCAATTGATGGACCATTGCCTGAGGATAATGAGCCGAGCGGATATGCACAAACAGATTGTGTGTTGGAAGCAATGGCTTTCCTTGAAGAGTCCCACCCAGGGATCTTTGAAAACTCATGTCTTGAAACGATGGAAGTTGTTCAGCAAACAAGAGTGGATAAACTGACCCAAGGTCGGCAGACCTATGACTGGACATTGAATAGGAACCAGCCGGCTGCAACTGCTTTGGCCAACACTATAGAGGTCTTCAGATCGAACGGTCTAACAGCCAATGAATCAGGGAGACTAATAGATTTCCTCAAGGATGTGATGGAATCAATGGATAAAGAAGAAATGGAAATAACAACACATTTCCAACGGAAGAGAAGAGTAAGGGACAACATGACCAAGAAAATGGTCACACAAAGAACAATAGGGAAGAAAAAGCAAAGGCTGAACAAAAAGAGCTACTTAATAAGAGCACTGACACTGAACACAATGACAAAAGATGCAGAAAGAGGCAAGTTGAAGAGGCGGGCAATTGCAACACCCGGAATGCAAATCAGAGGGTTCGTGTACTTTGTCGAAACATTAGCGAGGAGCATCTGTGAGAAACTTGAGCAGTCTGGGCTCCCTGTTGGAGGGAATGAGAAAAAGGCTAAACTGGCAAATGTCGTGAGAAAGATGATGACTAACTCACAAGACACAGAGCTCTCCTTTACAATTACTGGAGACAACACCAAGTGGAATGAGAATCAGAATCCTCGGATGTTTCTGGCAATGATAACATATATAACAAGAAACCAACCTGAATGGTTTAGAAATGTCTTGAGTATCGCCCCGATAATGTTCTCAAACAAAATGGCAAGATTAGGGAAAGGATACATGTTCGAGAGTAAGAGCATGAAGCTACGGACACAAATACCAGCAGAAATGCTTGCAAACATTGACCTGAAATATTTCAACGAATCGACGAGAAAGAAAATCGAGAAAATAAGACCTCTCCTAATAGATGGCACAGCATCATTAAGTCCTGGGATGATGATGGGCATGTTCAACATGCTGAGTACAGTCTTAGGAGTCTCAATCCTGAATCTTGGGCAAAAGAGGTACACCAAAACCACATACTGGTGGGATGGACTCCAATCCTCTGATGATTTCGCTCTCATAGTAAATGCACCGAATCATGAGGGGATACAAGCAGGAGTGGACAGGTTCTATAGGACCTGTAAACTGGTTGGGATCAACATGAGCAAAAAGAAGTCTTACATAAATCGGACAGGAACATTTGAGTTCACAAGCTTTTTCTACCGTTATGGATTTGTAGCCAACTTCAGTATGGAGCTGCCCAGCTTTGGAGTGTCTGGGATTAACGAATCGGCTGACATGAGCATTGGAGTTACAGTGATAAAGAACAATATGATAAACAACGATCTTGGACCAGCAACAGCTCAGATGGCTCTTCAACTATTCATCAAGGACTACAGATACACATACCGATGCCACAGAGGTGATACACAAATCCAGACGAGGAGATCATTCGAGCTAAAGAAGCTGTGGGAGCAGACTCGTTCAAAGGCAGGACTGTTGGTTTCAGATGGAGGACCAAACCTATACAATATCCGGAATCTCCACATCCCAGAGGTCTGCTTGAAGTGGGAACTGATGGATGAAGATTATCAGGGTAGACTGTGTAATCCTCTGAACCCGTTTGTCAGTCATAAGGAAATTGAGTCCGTAAACAATGCTGTAGTAATGCCAGCCCATGGCCCAGCCAAGAGCATGGAGTATGATGCTGTTGCGACTACACACTCATGGATCCCTAAGAGGAACCGTTCCATTCTCAATACCAGCCAAAGGGGAATTCTTGAGGATGAACAGATGTACCAGAAGTGCTGCAATCTATTCGAGAAATTCTTCCCTAGCAGTTCATACAGAAGGCCAGTTGGAATTTCCAGTATGGTGGAGGCCATGGTGTCTAGGGCCCGAATTGATGCACGAATTGACTTCGAGTCTGGAAGGATTAAGAAAGAAGAGTTTGCTGAGATCATGAAGATCTGTTCCACCATTGAAGAGCTCAGACGGCAGAAACAGTGAATTTAGCTTGTCCTTCATGAAAAAATGCCTTGTTTCTACT
>KX979848 A/mallard duck/Netherlands/5/2012 2012/05/12 2 (PB1)
AGCAAAAGCAGGCAAACCATTTGAATGGATGTCAATCCGACTTTACTTTTCTTGAAAGTGGCAGCGCAAAATGCTATAAGTACTACATTCCCTTATACTGGAGATCCTCCATACAGCCATGGAACAGGAACAGGATACACCATGGACACAGTCAACAGAACACATCAATACTCAGAAAAAGGGAAGTGGACGACAAACACAGAGACCGGAGCACCCCAACTCAATCCAATTGATGGACCACTACCTGAGGACAACGAGCCAAGCGGATATGCACAAACAGATTGCGTGTTGGAAGCAATGGCTTTCCTTGAAGAATCCCACCCAGGGATCTTTGAAAACTCTTGTCTTGAAACGATGGAAGTCATTCAGCAAACAAGAGTGGACAAACTAACTCAAGGTCGCCAGACTTATGACTGGACACTGAATAGAAACCAACCAGCTGCAACTGCTCTGGCCAACACTATAGAGGTCTTCAGATCGAACGGCCTGACAGCCAATGAGTCGGGGAGATTAATAGATTTCCTCAAGGATGTGATGGAATCAATGGACAAGGGAGAAATTGAAATAACAACACATTTCCAGAGAAAGAGAAGAGTAAGAGACAACATGACCAAGAAAATGGTCACACAAAGAACGATAGGGAAGAAGAAACAGAGACTGAATAAGAGGAGCTACTTAATAAGAGCACTGACACTGAACACAATGACCAAAGACGCAGAAAGAGGCAAACTGAAGAGGCGAGCAATTGCAACACCCGGGATGCAGATTAGGGGATTTGTGTACTTTGTTGAAACACTGGCGAGGAGCATCTGTGAGAAACTTGAGCAATCTGGACTCCCCGTTGGAGGGAATGAGAAGAAGGCTAAATTGGCCAATGTTGTGAGAAAAATGATGACTAACTCACAAGATACAGAGCTCTCCTTCACAATTACTGGAGACAACACCAAATGGAATGAAAATCAAAATCCTCGGATGTTTCTGGCAATGATAACATACATCACAAGAAACCAACCTGAATGGTTTAGAAATGTCTTGAGTATTGCCCCTATAATGTTCTCAAACAAAATGGCGAGATTGGGAAAAGGATACATGTTTGAAAGTAAGAGCATGAAGCTACGAACACAAATACCTGCAGAAATGCTTGCGAACATTGACTTAAAATACTTCAATGAGTCAACGAAAAAGAAAATTGAGAAAATAAGACCTCTGCTAATAGATGGCACAGCCTCATTGAGTCCTGGAATGATGATGGGCATGTTCAATATGCTGAGTACAGTATTAGGAGTTTCAATCCTGAATCTTGGGCAAAAGAGATACACCAAAACCACATACTGGTGGGATGGACTCCAATCCTCTGATGATTTCGCTCTCATAGTGAATGCGCCGAATCATGAGGGAATACAAGCAGGAGTGGACAGGTTCTATAGGACCTGCAAATTGGTTGGAATCAACATGAGTAAAAAGAAGTCTTACATAAACCGGACAGGAACATTTGAATTCACAAGCTTTTTCTATCGCTATGGATTTGTAGCTAACTTCAGTATGGAGCTGCCCAGCTTTGGAGTGTCTGGAATCAATGAATCAGCTGACATGAGCATTGGAGTTACAGTGATAAAGAACAACATGATAAACAATGACCTTGGACCAGCAACAGCTCAGATGGCTCTTCAGCTATTCATCAAGGACTACAGATACACGTACCGATGTCACAGGGGTGACACACAAATTCAAACGAGGAGATCGTTTGAGCTGAAGAAGCTGTGGGAGCAGACCCGATCAAAGGCAGGATTGTTGGTGTCAGATGGAGGGCCAAACCTGTACAACATTCGGAATCTCCACATCCCAGAAGTCTGCTTGAAATGGGAACTGATGGATGAAGATTACCAGGGCAGGTTGTGTAATCCTCTGAACCCATTTGTCAGTCATAAGGAAATTGAGTCCGTAAACAATGCTGTGGTAATGCCAGCCCACGGCCCAGCCAAGAGCATGGAATATGATGCTGTTGCGACTACACACTCATGGATCCCTAAGAGGAATCGTTCCATTCTCAATACCAGCCAAAGGGGAATTCTTGAGGATGAGCAGATGTATCAGAAGTGCTGCAATCTATTTGAGAAATTCTTCCCCAGTAGTTCATACAGGAGGCCAGTTGGAATTTCCAGCATGGTGGAGGCCATGGTATCTAGGGCCCGAATTGATGCACGCATTGATTTCGAATCTGGAAGGATTAAGAAAGAAGAGTTTGCTGAGATCATGAAGATCTGTTCCACCATTGAAGAGCTCAGACGGCAAAAATAGTGAATTTAGCTTGTCCTTCATGAAAAAATGCCTTGTTTCTACT
>KX979850 A/mallard duck/Netherlands/15/2007 2007/11/09 2 (PB1)
AGCAAAAGCAGGCAAACCATTTGAATGGATGTCAATCCGACTTTACTTTTCTTAAAAGTGCCAGCGCAAAATGCTATAAGTACTACATTCCCTTACACTGGAGATCCTCCATATAGCCATGGAACAGGAACAGGATACACCATGGACACAGTCAACAGAACACATCAATACTCAGAGAAGGGAAAGTGGACAACAAACACAGAGACCGGAGCACCCCAACTCAACCCAATTGATGGACCATTACCTGAGGACAACGAGCCAAGTGGATATGCACAAACGGATTGCGTGTTGGAAGCAATGGCTTTCCTTGAAGAATCCCACCCAGGGATCTTTGAAAACTCTTGTCTTGAAACGATGGAAGTTGTTCAGCAAACAAGAGTGGACAAACTAACTCAAGGTCGCCAGACTTATGATTGGACATTGAATAGAAACCAACCAGCTGCAACTGCCTTGGCCAACACTATAGAGGTCTTCAGATCGAACGGTCTGACAGCCAATGAATCGGGGAGACTAATAGATTTCCTCAAGGATGTGATGGAATCAATGGATAAAGAAGAAATGGAAATAACAACACATTTCCAAAGAAAGAGAAGAGTAAGGGACAACATGACCAAGAAGATGGTCACCCAAAGAACAATAGGGAAGAAGAAACAGAGGCTGAACAAGAGGAGCTACTTAATAAGAGCACTGACACTGAACACAATGACAAAAGATGCAGAAAGAGGCAAATTGAAGAGGCGGGCAATTGCAACACCCGGGATGCAGATTAGAGGATTTGTGTACTTTGTCGAAACGCTGGCGAGGAGCATTTGTGAGAAACTTGAGCAATCTGGACTCCCTGTTGGAGGGAATGAGAAGAAGGCTAAATTGGCAAATGTCGTGAGAAAAATGATGACTAACTCACAAGATACAGAGCTCTCCTTTACAATTACTGGAGACAACACCAAATGGAATGAGAATCAAAATCCTCGGATGTTCCTGGCAATGATAACATACATTACAAGAAACCAACCTGAATGGTTTAGAAATGTCTTGAGCATTGCCCCTATAATGTTCTCAAACAAAATGGCGAGATTAGGAAAAGGATACATGTTTGAAAGCAAGAGTATGAAGTTACGGACACAAATACCGGCAGAAATGCTTGCAAACATTGACTTAAAGTACTTCAACGAATCAACGAGAAAGAAAATCGAGAAAATAAGACCTCTGTTAATTGATGGCACAGCTTCATTGAGTCCTGGAATGATGATGGGCATGTTCAATATGCTGAGCACAGTATTAGGAGTCTCAATCCTGAATCTTGGGCAAAAGAGGTACACCAAAACCACATACTGGTGGGATGGACTCCAATCCTCTGATGACTTCGCTCTCATAGTGAATGCACCGAATCATGAGGGGATACAAGCAGGAGTGGATAGGTTCTATAGGACCTGCAAACTGGTTGGGATCAACATGAGCAAAAAGAAGTCTTACATAAACCGGACAGGAACTTTTGAGTTCACAAGCTTTTTCTACCGCTATGGGTTTGTAGCCAACTTCAGTATGGAATTACCCAGCTTTGGGGTGTCCGGAATCAATGAATCAGCTGACATGAGCATTGGAGTTACAGTAATAAAGAACAATATGATAAACAATGACCTTGGACCAGCAACAGCTCAGATGGCTCTTCAGCTATTCATCAAGGACTATAGGTACACATACCGATGCCACAGGGGTGATACACAAATTCAAACGAGGAGATCATTCGAGCTGAAGAAGCTGTGGGAGCAGACCCACTCAAAGGCAGGGCTGTTGGTATCAGATGGAGGACCAAACCTGTACAACATTAGGAATCTCCACATCCCAGAGGTCTGCCTGAAGTGGGAACTGATGGATGAAGATTACCAGGGCAGGCTGTGTAATCCTCTGAACCCATTTGTCAGTCATAAGGAAATTGAGTCCGTAAACAATGCTGTTGTAATGCCAGCCCATGGCCCAGCCAAGAGCATGGAATATGATGCTGTTGCGACTACACACTCATGGATCCCTAAGAGGAACCGTTCCATTCTCAATACCAGCCAAAGGGGAATTCTTGAGGATGAGCAAATGTACCAGAAGTGTTGCAGTCTATTCGAGAAATTCTTCCCCAGTAGTTCATACAGAAGGCCAGTTGGAATTTCCAGCATGGTGGAGGCCATGGTGTCTAGGGCCCGAATTGATGCACGCATTGATTTCGAATCTGGAAGGATTAAGAAAGAAGAGTTTGCTGAGATCATGAAGATCTGTTCCACCATTGAAGAGCTCAGACGGCAAAAATAGTGAATTTAGCTTGTCCTTCATGAAAAAATGCCTTGTTTCTACT
>KX979857 A/bewicks swan/Netherlands/3/2007 2007/12/06 2 (PB1)
AGCAAAAGCAGGCAAACCATTTGAATGGATGTCAATCCGACTTTACTTTTCTTAAAAGTGCCAGCGCAAAATGCTATAAGTACTACATTCCCTTACACTGGAGATCCTCCATACAGCCATGGAACAGGAACGGGATACACCATGGACACAGTCAACAGAACACATCAATACTCAGAGAAGGGAAAGTGGACAACAAACACAGAGACCGGAGCACCCCAACTCAACCCAATTGATGGACCATTACCTGAGGACAACGAGCCAAGCGGATATGCACAAACGGATTGCGTGTTGGAAGCAATGGCCTTCCTTGAAGAATCCCACCCAGGGATCTTTGAAAACTCTTGTCTTGAAACGATGGAAGTCGTTCAGCAAACAAGAGTGGACAAACTAACCCAAGGTCGCCAGACTTATGACTGGACACTGAATAGAAACCAACCAGCTGCAACTGCTTTGGCCAACACTATAGAGGTCTTCAGATCGAACGGTCTAACAGCCAATGAATCGGGGAGACTAATAGATTTTCTCAAGGATGTGATGGAATCAATGGATAAAGAAGAAGTGGAAATAACAACACATTTCCAGAGAAAGAGAAGAGTAAGAGACAACATGACCAAGAAGATGGTCACACAAAGAACAATAGGGAAGAAGAAGCAGAGGCTGAACAAGAGGAGCTATTTAATAAGAGCACTGACACTGAACACAATGACAAAAGATGCAGAAAGAGGCAAATTGAAGAGGCGGGCAATTGCAACACCCGGGATGCAGATTCGAGGATTCGTGTACTTTGTCGAAACACTAGCGAGGAGCATCTGTGAGAAACTCGAGCAATCTGGACTCCCTGTTGGAGGGAATGAGAAGAAGGCTAAATTGGCAAATGTCGTGAGAAAAATGATGACTAACTCACAAGATACAGAGCTCTCCTTTACAATTACTGGAGACAACACCAAATGGAATGAGAATCAAAATCCTCGGATGTTTTTGGCAATGATAACATACATCACAAGAAACCAACCTGAATGGTTTAGAAATGTCTTGAGCATTGCCCCTATAATGTTCTCAAACAAAATGGCGAGATTAGGAAAAGGATACATGTTTGAAAGTAAGAGCATGAAACTACGGACACAAATACCGGCAGAAATGCTTGCAAGCATTGACTTGAAATACTTCAACGAATCAACAAGAAAGAAAATCGAGAAAATAAGACCTCTGCTGATTGATGGCACAGCCTCATTGAGTCCTGGAATGATGATGGGCATGTTCAATATGCTGAGCACAGTATTAGGAGTCTCAATCCTGAATCTTGGACAAAAGAGGTACACCAAAACCACATACTGGTGGGATGGACTCCAATCTTCTGATGATTTCGCTCTCATAGTGAACGCACCAAATCATGAGGGGATACAAGCAGGGGTGGATAGGTTCTATAGGACCTGCAAACTGGTTGGGATCAACATGAGCAAAAAGAAGTCTTACATAAACCGGACAGGAACATTTGAGTTCACAAGCTTTTTCTACCGCTATGGATTTGTAGCCAACTTCAGTATGGAGTTACCCAGCTTTGGAGTGTCTGGGATCAATGAATCGGCTGACATGAGCATTGGAGTTACAGTGATAAAGAACAATATGATAAACAATGATCTTGGACCAGCAACAGCTCAGATGGCTCTTCAGCTATTCATCAAGGACTATAGGTACACGTACCGATGCCACAGGGGTGATACACAAATTCAAACGAGGAGATCATTCGAGCTGAAGAAGCTGTGGGAGCAGACCCGTTCAAAGGCAGGGCTGTTGGTATCAGATGGAGGACCAAACCTATACAACATTCGGAATCTCCACATCCCAGAGGTCTGCTTGAAGTGGGAACTGATGGATGAAGATTACCAGGGCAGGCTGTGTAATCCTCTGAACCCGTTTGTCAGTCATAAGGAAATTGAGTCCGTAAACAATGCTGTGGTAATGCCAGCCCATGGCCCAGCCAAGAGCATGGAATATGATGCTGTTGCGACTACGCATTCATGGATTCCTAAGAGGAACCGTTCCATTCTCAATACCAGCCAAAGGGGAATTCTTGAGGATGAGCAGATGTACCAGAAGTGCTGCAGTCTATTCGAGAAATTCTTCCCCAGTAGTTCATACAGGAGGCCAGTTGGAATTTCCAGCATGGTGGAGGCCATGGTGTCTAGGGCCCGAATTGATGCACGCATTGAGTTCGAATCTGGAAGGATTAAGAAAGAAGAGTTTGCTGAGATCATGAAGATCTGTTCCACCATTGAAGAGCTCAGACGGCAAAAATAGTGAATTTAGCTTGTCCTTCATGAAAAAATGCCTTGTTTCTACT
>KX979866 A/black-headed gull/Netherlands/11/2009 2009/07/15 2 (PB1)
AGCGAAAGCAGGCAAACCATTTGAATGGATGTCAATCCGACTTTACTTTTCTTGAAAGTGCCAGCGCAAAATGCTATAAGTACCACCTTCCCTTATACTGGTGACCCTCCATACAGCCATGGAACAGGGACAGGATATACAATGGACACAGTCAACAGAACACACCAATACTCAGAAAGGGGAAAATGGACAACAAACACCGAAACTGGAGCACCTCAGCTTAACCCAATTGATGGACCGCTACCAGAGGATAATGAGCCAAGCGGGTATGCACAAACAGATTGTGTCTTGGAGGCAATGGCTTTCCTTGAAGAATCCCACCCAGGGATTTTTGAAAACTCATGTATTGAAACGATGGAAGTTGTTCAGCAAACACGAGTGGACAAGCTGACCCAGGGCCGACAAACATATGATTGGACATTGAATAGAAACCAGCCAGCTGCAACAGCTTTAGCCAACACCATAGAGGTCTTCAGATCGAACGGTCTAACAACTAATGAATCGGGGAGACTCATTGATTTCCTCAAGGATGTGATGGATTCAATGGATAAAGAAGGAGTGGAAATAACAACACATTTCCAAAGAAAAAGAAGAGTAAGGGACAACATGACCAAGAAAATGGTCACACAAAGAACAATAGGGAAAAAGAAGCAGAGATTGAGCAGAAAAAGCTACCTAATAAGGGCATTGACATTGAACACAATGACCAAAGATGCAGAAAGAGGCAAATTGAAGAGGAGGGCGATTGCGACACCCGGGATGCAGATCAGAGGCTTTGTCTACTTCGTTGAAACACTTGCAAGGAGCATATGTGAGAAGCTTGAACAGTCAGGGCTCCCAGTTGGAGGAAATGAGAAAAAGGCTAAATTGGCAAACGTTGTAAGAAAGATGATGACTAATTCTCAAGACACAGAGCTCTCCTTCACAATTACTGGGGACAACACCAAATGGAATGAAAATCAAAATCCTCGGATGTTCCTAGCGATGATAACATACATCACAAGAAACCAACCTGAATGGTTCAGAAATGTCTTGAGTATTGCCCCTATAATGTTCTCAAACAAAATGGCAAGGCTTGGGAAAGGATATATGTTTGAAAGTAAGAGCATGAAGCTACGAACACAAATTCCAGCAGAAATGCTTGCAAGCATTGACCTCAAATATTTCAATGAGTCAACAAAGAAGAAAATAGAGAACATAAGACCCCTCCTAATAGATGGCACAGCATCATTGAGTCCTGGAATGATGATGGGCATGTTCAACATGTTGAGTACAGTCTTAGGAGTCTCAATTTTAAATCTTGGGCAAAAGAGATACACAAAGACCACGTACTGGTGGGATGGACTCCAATCCTCTGATGACTTTGCACTCATAGTGAATGCACCTAATCATGAAGGGATACAAGCAGGAGTGGACAGATTCTACAGAACCTGCAAATTAGTTGGAATCAATATGAGTAAAAAGAAGTCCTACATAAATAGGACAGGAACATTTGAATTCACAAGCTTTTTCTATCGCTATGGGTTTGTAGCTAACTTCAGTATGGAGCTACCCAGCTTTGGCGTATCAGGAATTAATGAGTCAGCTGACATGAGCATTGGAGTAACAGTGATAAAGAACAACATGATAAACAATGACCTTGGGCCAGCAACAGCCCAAATGGCTCTTCAACTGTTCATCAAGGACTACAGATACACATACCGATGCCATAGAGGTGATACTCAAATCCAAACAAGGAGATCATTTGAGTTGAAGAAACTTTGGGAGCAAACCCGTTCAAAGGCAGGGCTGCTGGTTTCAGATGGAGGACCAAACCTATATAATATCAGAAATCTCCATATTCCAGAGGTCTGTCTGAAATGGGAGCTAATGGATGAGGATTATCAGGGCAGGCTGTGCAACCCCCTGAATCCATTTGTAAGCCATAAGGAAATTGAGTCCGTAAACAATGCTGTGGTAATGCCAGCCCATGGCCCAGCCAAAAGCATGGAATATGATGCTGTTGCAACTACACATTCCTGGGTCCCCAAGAGGAACCGTTCCATTCTCAACACTAGCCAAAGGGGAATCCTTGAGGATGAACAGATGTATCAAAAATGCTGCAATCTATTCGAAAAATTCTTCCCTAGCAGTTCGTACAGGAGACCGGTTGGAATTTCCAGCATGGTGGAGGCCATGGTATCCAGGGCCCGAATTGACGCACGGATTGATTTCGAATCTGGAAGGATCAAGAAAGAAGAGTTTGCTGAGATCATGAAGATCTGTTCCACCATTGAAGAGCTCAGACGGCAAAAATAGTGAATTTAGCTTGTCCTTCATGAAAAAATGCCTTGTTTCTACT
>KX979869 A/greater white-fronted goose/Netherlands/1/2009 2009/01/20 2 (PB1)
AGCAAAAGCAGGCAAACCATTTGAATGGATGTCAATCCGACTTTACTTTTCTTAAAAGTGCCAGCGCAAAATGCTATAAGTACTACATTCCCTTACACTGGAGATCCTCCATACAGCCATGGAACAGGAACAGGATACACCATGGACACGGTCAACAGAACACATCAATACTCAGAGAAGGGAAAGTGGACAACAAACACAGAGACCGGAGCACCCCAACTCAACCCAATTGATGGACCATTACCTGAGGACAACGAGCCAAGTGGATATGCACAAACGGAATGCGTGTTGGAAGCAATGGCTTTCCTTGAAGAATCCCACCCAGGGATCTTTGAAAACTCTTGTCTCGAAACGATGGAAATTGTTCAGCAAACAAGAGTGGACAAACTAACCCAAGGTCGCCAGACTTATGACTGGACACTGAATAGAAACCAACCAGCTGCAACTGCTTTGGCCAACACTATAGAGGTCTTCAGATCGAACGGTCTGACAGCCAATGAATCGGGGAGACTAATAGATTTCCTCAAGGATGTGATGGAATCAATGGATAAAGAAGAAATGGAAATAACAACACATTTCCAGAGAAAGAGAAGAGTAAGGGACAACATGACCAAGAAGATGGTCACACAAAGAACAATAGGAAAGAAGAAGCAGAGGCTAAACAAGAGGAGCTACTTAATAAGAGCACTGACATTGAACACAATGACAAAAGATGCAGAAAGAGGCAAATTGAAGAGGCGGGCAATTGCAACACCCGGGATGCAAATTAGAGGATTCGTGTACTTTGTCGAAACACTGGCGAGGAGCATCTGTGAGAAACTTGAGCAATCTGGACTCCCTGTTGGAGGGAATGAGAAGAAGGCTAAATTGGCAAATGTCGTAAGAAAAATGATGACTAACTCACAAGATACAGAGCTCTCCTTTACAATTACTGGAGACAACACCAAATGGAATGAGAATCAAAATCCTCGGATGTTCCTGGCAATGATAACATACATCACAAGAAACCAACCTGAATGGTTTAGAAATGTCTTGAGCATCGCCCCTATAATGTTCTCAAACAAAATGGCGAGATTAGGAAAAGGATACATGTTTGAAAGTAAGAGCATGAAGCTACGGACACAAATACCGGCAGAAATGCTTGCAAACATTGACTTGAAATACTTCAACGAATCAACGAAAAAGAAAATCGAGAAAATAAGACCTCTGCTAATCGATGGCACAGCCTCATTGAGTCCTGGAATGATGATGGGCATGTTCAATATGTTGAGCACAGTATTAGGAGTCTCAATCCTGAATCTTGGGCAAAAGAGGTACACCAAGACCACATACTGGTGGGATGGACTCCAATCCTCTGATGACTTCGCTCTCATAGTGAATGCACCGAATCATGAGGGAATACAAGCAGGAGTGGATAGGTTCTATAGGACCTGCAAACTGGTTGGGATCAACATGAGTAAAAAGAAGTCTTACATAAACCGGACAGGGACCTTTGAGTTCACAAGCTTTTTCTACCGCTATGGGTTTGTAGCCAACTTCAGTATGGAATTACCCAGCTTTGGAGTGTCCGGAATCAATGAATCGGCTGACATGAGCATTGGAGTCACAGTGATAAAGAACAATATGATAAACAATGACCTTGGACCAGCAACAGCTCAGATGGCTCTTCAGCTATTCGTCAAGGACTATAGGTACACCTACCGATGCCACAGGGGCGATACACAAATTCAAACGAGGAGATCATTCGAGCTGAAGAAGCTGTGGGAGCAGACCCGCTCAAAGGCGGGGCTGTTGGTATCAGATGGAGGCCCAAACCTGTACAACATTAGAAATCTCCACATTCCAGAGGTTTGCTTGAAGTGGGAACTGATGGATGAAGATTACAAGGGCAGGCTGTGTAATCCTCTGAATCCGTTTGTCAGCCATAAGGAAATTGAGTCCGTAAACAATGCTGTTGTAATGCCAGCCCATGGGCCAGCCAAGAGCATGGAATATGATGCTGTTGCGACTACACACTCATGGATCCCTAAGAGGAACCGTTCCATTCTCAATACCAGCCAAAGGGGAATTCTTGAGGATGAGCAAATGTATCAGAAGTGCTGCAGTCTATTCGAGAAATTCTTCCCCAGTAGTTCATATAGAAGGCCAGTTGGAATTTCCAGCATGGTGGAGGCCATGGTGTCTAGGGCCCGGATTGATGCACGCATTGATTTCGAATCTGGAAGGATTAAGAAAGAAGAGTTTGCTGAGATCATGAAGATCTGTTCCACCATTGAAGAGCTCAGACGGCAAAAATAGTGAATTTAGCTTGTCCTTCATGAAAAAATGCCTTGTTTCTACT
>KX979870 A/mallard duck/Netherlands/47/2010 2010/11/26 2 (PB1)
AGCAAAAGCAGGCAAACCATTTGAATGGATGTCAATCCGACTTTACTTTTCTTAAAAGTGCCAGCGCAAAATGCTATAAGCACTACATTCCCTTACACTGGAGATCCTCCATACAGCCATGGAACAGGAACAGGGTACACCATGGACACAGTCAACAGAACACATCAATACTCAGAGAAGGGAAAGTGGACAACAAACACAGAGACCGGAGCACCCCAACTCAACCCAATTGATGGACCATTACCTGAGGACAACGAGCCAAGCGGATATGCACAAACGGATTGCGTGTTGGAAGCAATGGCTTTCCTTGAAGAATCCCATCCAGGGATCTTTGAAAACTCTTGTCTTGAAACGATGGAAGTTGTTCAGCAAACAAGAGTGGACAAACTAACCCAAGGTCGCCAGACTTATGACTGGACACTGAATAGGAACCAACCAGCTGCAACTGCTTTGGCCAACACTATAGAGGTCTTCAGATCGAACGGTCTGACAGCCAATGAATCGGGGAGACTAATAGATTTCCTCAAGGATGTGATGGAATCAATGGATAAAGAAGAAATGGAAATAACAACACATTTCCAGAGAAAGAGAAGAGTAAGGGACAACATGACCAAGAAGATGGTCACACAAAGGACAATAGGAAAGAAGAAACAGAGGCTGAACAAGAGGAGCTATTTAATAAGAGCACTTACACTAAACACAATGACAAAAGATGCAGAAAGAGGCAAATTGAAGAGGCGGGCAATTGCAACACCCGGGATGCAGATTAGAGGATTCGTGTACTTTGTCGAAACACTGGCGAGGAGCATCTGTGAGAAACTTGAGCAATCTGGACTCCCTGTTGGAGGGAATGAGAAGAAGGCTAAATTGGCAAATGTCGTGAGAAAAATGATGACTAACTCACAAGATACAGAGCTCTCCTTTACAATTACTGGAGACAACACCAAATGGAATGAGAATCAAAATCCTCGGATGTTCCTGGCAATGATAACATACATCACAAGAAACCAACCTGAATGGTTTAGAAATGTCTTGAGCATTGCCCCTATAATGTTCTCAAACAAAATGGCGAGATTAGGAAAAGGATACATGTTTGAAAGTAAGAGCATGAAGCTACGGACACAAATACCGGCAGAAATGCTTGCAAACATTGAATTGAAATACTTCAACGAATCAACAAGAAAGAAAATTGAGAAAATAAGACCTCTGCTAATTGATGGCACTGCCTCATTGAGCCCTGGAATGATGATGGGCATGTTCAATATGCTGAGCACAGTATTAGGAGTCTCAATCCTGAATCTTGGGCAAAAGAGGTACACCAAAACCACATACTGGTGGGATGGACTCCAGTCCTCTGATGATTTTGCTCTCATAGTGAATGCACCGAATCATGAGGGGATACAAGCAGGAGTGGATAGGTTCTATAGGACCTGCAAACTGGTTGGGATCAACATGAGCAAAAAGAAGTCTTACATAAACCGAACAGGAACTTTTGAGTTCACAAGCTTTTTCTACCGCTATGGGTTTGTAGCCAACTTCAGTATGGAGTTACCCAGCTTTGGAGTGTCTGGAATCAATGAATCAGCTGACATGAGCATTGGAGTTACAGTGATAAAGAACAACATGATAAACAATGACCTTGGACCAGCAACAGCTCAGATGGCTCTTCAGCTATTCATCAAGGACTATAGATACACTTACCGATGCCACAGGGGTGATACACAAATTCAAACGAGGAGATCATTCGAGCTGAAGAAGCTGTGGGAGCAGACCCGTTCAAAAGCAGGGCTGTTGGTATCAGATGGAGGGCCAAATCTGTACAACATTCGGAATCTCCACATCCCAGAGGTCTGCTTGAAATGGGAACTGATGGATGAAGATTACCAGGGCAGGCTGTGTAATCCTCTGAACCCATTTGTCAGTCATAAAGAAATTGAGTCCGTAAACAATGCTGTGGTAATGCCAGCCCATGGCCCCGCCAAGAGCATGGAATATGATGCTGTTGCGACTACACACTCATGGATTCCTAAGAGGAACCGTTCCATTCTCAATACCAGCCAAAGGGGAATTCTTGAGGATGAGCAAATGTACCAGAAGTGTTGCAGTCTATTCGAGAAATTCTTCCCCAGCAGTTCATACAGGAGGCCAGTTGGAATTTCCAGCATGGTGGAGGCCATGGTGTCTAGGGCCCGAATTGATGCACGTATTGATTTCGAATCTGGAAGGATTAAGAAAGAAGAGTTTGCTGAGATCATGAAGATCTGTTCCACCATTGAAGAGCTCAGACGGCAAAAATAGTGAATTTAGCTTGTCCTTCATGAAAAAATGCCTTGTTTCTACT
>KX979875 A/mallard duck/Netherlands/9/2013 2013/10/15 2 (PB1)
AGCAAAAGCAGGCAAACCATTTGAATGGATGTCAATCCGACTTTACTTTTCTTAAAAGTGCCAGCGCAAAATGCTATAAGTACTACATTCCCTTACACTGGAGACCCTCCATACAGCCATGGAACAGGAACAGGATACACCATGGACACAGTCAACAGAACACATCAATACTCAGAAAAGGGAAAGTGGACAACAAACACAGAGACCGGAGCACCCCAACTCAACCCAATTGATGGACCATTACCAGAGGACAACGAGCCAAGCGGATATGCACAAACAGATTGCGTGTTGGAAGCAATGGCTTTCCTTGAAGAATCCCACCCAGGGATCTTTGAAAACTCTTGTCTTGAAACGATGGAAGTCGTTCAGCAAACAAGAGTGGACAAACTAACTCAAGGTCGCCAGACTTATGATTGGACATTGAATAGAAACCAACCAGCTGCAACTGCTTTGGCCAACACTATAGAGGTCTTCAGATCGAACGGTCTAACAGCCAATGAGTCGGGGAGACTAATAGATTTCCTCAAGGATGTGATGGAATCAATGGATAAAGAAGAGATGGAAATAATAACACATTTCCAGAGAAAAAGAAGAGTGCGGGACAACATGACCAAGAAGATGGTCACACAAAGAACAATAGGAAAGAAGAAGCAAAGGCTGAACAAAAGGAGCTACTTAATAAGAGCACTGACATTGAACACAATGACCAAAGATGCAGAAAGAGGCAAACTGAAAAGACGGGCAATTGCAACACCTGGGATGCAGATTAGAGGATTCGTGTACTTTGTCGAAACACTAGCAAGGAGCATCTGTGAGAAACTCGAGCAATCTGGGCTCCCCGTTGGAGGGAATGAGAAGAAAGCTAAATTGGCAAATGTCGTGAGAAAAATGATGACTAATTCACAAGATACAGAGCTCTCCTTTACAATTACTGGAGACAACACCAAATGGAATGAGAATCAAAATCCTCGGATGTTTTTGGCAATGATAACATACATCACAAGAAACCAACCTGAGTGGTTTAGAAATGTCTTGAGCATTGCCCCTATAATGTTCTCAAACAAAATGGCGAGATTGGGAAAAGGATACATGTTTGAAAGTAAGAGCATGAAACTAAGGACACAAATACCGGCAGAAATGCTTTCAAACATTGACTTGAAATACTTCAACGAATCAACGAGAAAGAAAATCGAGAAAATAAGGCCTCTACTAATTGATGGAACGGCATCATTGAGCCCTGGAATGATGATGGGCATGTTCAATATGCTGAGCACAGTATTAGGGGTCTCAATCCTGAATCTTGGACAAAAGAAGTACACCAAAACCACATACTGGTGGGATGGACTCCAATCCTCTGATGATTTCGCTCTCATAGTGAATGCACCAAATCATGAGGGGATACAAGCAGGAGTGGATAGGTTCTATAGGACCTGCAAACTGGTTGGGATCAACATGAGCAAAAAGAAGTCTTACATAAATCGGACAGGAACATTTGAATTCACAAGCTTTTTCTACCGCTATGGATTTGTAGCCAATTTCAGTATGGAGTTACCCAGCTTTGGAGTGTCTGGGATCAATGAATCGGCTGACATGAGCATTGGAGTTACGGTAATAAAGAACAATATGATAAACAATGACCTTGGACCAGCAACAGCTCAGATGGCTCTTCAGTTATTCATCAAGGACTATAGGTACACGTACCGATGCCACAGGGGTGATACACAAATTCAAACGAGGAGATCATTCGAGTTGAAGAAGCTGTGGGAGCAGACCCGTTCAAAGGCAGGGCTGTTGGTATCAGATGGAGGACCAAACCTATACAACATTCGGAACCTCCACATTCCAGAGGTCTGCTTGAAATGGGAACTAATGGATGAGGACTACCAGGGCAGGCTGTGTAATCCTCTGAACCCGTTCGTCAGTCATAAGGAAATTGAGTCAGTAAACAATGCTGTGGTAATGCCAGCTCATGGCCCAGCCAAGAGCATGGAATATGATGCTGTTGCGACTACACACTCATGGGTTCCTAAGAGGAACCGTTCCATTCTCAATACCAGCCAAAGGGGAATTCTTGAGGATGAGCAGATGTACCAGAAGTGCTGCAGTCTATTCGAGAAATTCTTCCCCAGTAGTTCATACAGGAGGCCAGTTGGAATTTCCAGCATGGTGGAGGCCATGGTGTCTAGGGCCCGAATTGATGCACGCATTGATTTCGAATCTGGAAGGATCAAGAAAGAAGAGTTTGCTGAGATCATGAAGATCTGTTCCACCATTGAAGAGTTCAGACGGCAGAAATAGTGAATTTAGCTTGTCCTTCATGAAAAAATGCCTTGTTTCTACT
>KX979876 A/mallard duck/Netherlands/2/2007 2007/03/23 2 (PB1)
AGCAAAAGCAGGCAAACCATTTGAATGGATGTCAATCCGACTTTACTTTTCTTAAAAGTGCCAGCGCAAAATGCTATAAGTACTACATTCCCTTACACTGGAGATCCTCCATACAGCCATGGAACAGGAACAGGATACACCATGGACACAGTCAACAGAACACATCAATACTCAGAGAAAGGAAAATGGACAACAAACACAGAGACCGGAGCACCCCAACTCAATCCAATTGATGGACCATTACCTGAAGACAACGAGCCAAGTGGATATGCACAAACGGATTGCGTGTTGGAAGCGATGGCTTTCCTTGAAGAATCCCACCCAGGGATCTTTGAAAACTCTTGTCTTGAAACGATGGAAGTTGTTCAACAAACAAGAGTGGACAAACTAACCCAAGGTCGCCAGACTTATGACTGGACACTGAATAGAAATCAACCAGCTGCAACTGCTTTGGCCAACACTATAGAGGTCTTCAGATTGAACGGTCTGACAGCCAATGAATCGGGAAGACTAATAGATTTCCTCAAGGATGTGATGGAATCAATGGATAAAGAAGAAATGGAAATAACAACACATTTCCAGAGAAAGAGAAGAGTAAGGGACAACATGACCAAGAAGATGGTCACACAAAGGACAATAGGGAAGAAGAAGCAGAGGCTGAACAAGAGGAGCTATTTAATAAGAGCACTGACACTGAACACCATGACAAAAGATGCAGAAAGAGGCAAATTGAAGAGGCGGGCAATTGCAACACCCGGGATGCAGATTAGAGGATTCGTGTACTTTGTCGAAACACTGGCGAGGAGCATCTGTGAGAAACTTGAACAGTCTGGACTCCCTGTTGGAGGGAATGAGAAGAAGGCTAAATTGGCAAATGTCGTGAGAAAAATGATGACTAACTCACAAGATACAGAGCTCTCCTTTACAATCACTGGGGACAACACCAAATGGAATGAGAATCAAAATCCTCGGATGTTCCTGGCAATGATAACATACATCACAAGAAACCAACCTGAATGGTTTAGAAATGTCTTGAGCATTGCTCCTATAATGTTCTCAAACAAAATGGCGAGATTAGGAAAAGGATACATGTTTGAAAGTAAGAGCATGAAGCTACGGACACAAATACCGGCAGAAATGCTTGCAAACATTGACTTGAAATACTTCAACGAATCAACGAGAAAGAAAATCGAGAAAATAAGACCTCTGCTAATTGATGGCACAGCCTCATTGAGTCCCGGAATGATGATGGGCATGTTCAATATGCTGAGCACAGTATTAGGAGTCTCAATCCTGAATCTTGGGCAAAAGAGGTACACCAAAACCACATACTGGTGGGATGGACTCCAATCCTCTGATGACTTCGCTCTCATAGTGAATGCACCGAATCATGAGGGGATACAAGCAGGAGTGGATAGGTTCTATAGGACCTGCAAACTAGTTGGGATCAACATGAGCAAAAAGAAGTCTTACATAAACCGGACAGGAACTTTTGAGTTCACGAGCTTTTTCTACCGCTATGGGTTTGTAGCCAACTTCAGTATGGAGTTACCCAGCTTTGGGGTGTCCGGAATCAATGAATCAGCTGACATGAGCATTGGAGTTACAGTGATAAAAAACAATATGATAAACAATGACCTTGGACCAGCAACAGCTCAGATGGCTCTTCAGCTATTCATCAAGGACTATAGGTACACGTACCGATGCCACAGGGGTGATACACAAATTCAAACGAGGAGGTCATTCGAGCTGAAGAAGCTGTGGGAGCAGACCCACTCAAAGGCAGGGCTGTTGGTATCAGATGGAGGACCAAACCTGTACAACATTAGGAATCTCCACATCCCAGAGGTCTGCTTGAAGTGGGAACTGATGGATGAAGATTACCAGGGCAGGCTGTGCAATCCTCTGAACCCGTTTGTCAGTCATAAGGAAATTGAGTCCGTAAACAATGCTGTTGTAATGCCAGCCCATGGCCCAGCCAAGAGCATGGAATATGATGCTGTTGCGACTACACACTCATGGATCCCTAAGAGGAACCGTTCCATTCTCAATACTAGCCAAAGGGGAATTCTTGAGGATGAGCAAATGTACCAGAAGTGCTGCAGTCTATTCGAGAAATTCTTCCCCAGTAGTTCATACAGAAGACCAGTTGGAATTTCCAGCATGGTGGAGGCCATGGTGTCTAGGGCCCGAATTGATGCACGCATTGATTTCGAATCTGGAAGGATTAGGAAAGAAGAGTTTGCTGAGATCATGAAGATCTGTTCCACCATTGAAGAGCTCAGACGGCAAAAATAGTGAATTTAGCTTGTCCTTCATGAAAAAATGCCTTGTTTCTACT
>KX979879 A/black-headed gull/Netherlands/27/2014 2014/06/30 2 (PB1)
AGCAAAAGCAGGCAAACCATTTGAATGGATGTCAATCCGACTTTACTTTTCTTGAAAGTGCCAGTGCAAAATGCTATAAGTACTACATTCCCTTATACTGGTGACCCTCCATACAGCCATGGAACAGGAACAGGATATACCATGGACACAGTCAACAGAACACACCAGTACTCAGAAAAAGGGACATGGACAACAAACACCGAAACTGGAGCACCTCAGCTTAACCCGATCGATGGACCACTACCGGAGGATAATGAGCCAAGCGGATATGCACAAACGGATTGTGTATTGGAGGCCATGGCTTTCCTCGAAGAATCCCATCCAGGGATCTTTGAGAACTCATGTCTTGAAACGATGGAAATTGTTCAGCAAACACGAGTGGACAAGCTGACCCAAGGCCGGCAAACATATGATTGGACACTAAATAGGAACCAGCCAGCTGCAACGGCTTTAGCCAACACCATAGAGGTCTTCAGATCGAACGGTCTAACAGCTAATGATTCGGGGAGACTCATTGATTTCCTTAAGGATGTAATGGATTCAATGGATAAAGAAGGAATGGAAATAACAACACATTTCCAAAGAAAAAGAAGAGTAAGGGACAACATGACCAAGAAAATGGTCACACAAAGAACAATAGGGAAAAAGAAACAGAGATTGAGCAAAAAAAGCTACCTAATAAGGGCATTGACATTGAATACAATGACCAAAGATGCAGAAAGAGGTAAATTGAAAAGGAGGGCGATTGCAACACCCGGGATGCAAATCAGAGGTTTCGTCTACTTCGTTGAAACACTTGCAAGGAGCATATGTGAGAAACTTGAACAGTCAGGGCTCCCAGTTGGAGGAAATGAGAAAAAGGCTAAATTGGCAAATGTTGTAAGAAAGATGATGACTAATTCACAAGACACAGAGCTCTCCTTCACAATCACTGGGGACAACACCAAGTGGAATGAAAATCAAAACCCTCGGATGTTCCTAGCGATGATAACATACATCACAAGAAACCAGCCTGAATGGTTCAGAAATGTCTTGAGCATTGCCCCCATAATGTTCTCAAACAAAATGGCAAGACTTGGGAAAGGATATATGTTCGAAAGTAAGAGCATGAAGCTACGAACACAAATACCAGCAGAAATGCTTGCAAGTATTGACCTCAAATATTTCAACGAGTCAACGAGAAAGAAAATCGAGAACATAAGACCCCTCTTAATAGATGGCACAGCCTCATTGAGTCCTGGAATGATGATGGGCATGTTCAACATGTTGAGTACAGTCTTAGGAGTTTCAATCTTAAATCTTGGGCAAAAGAGGTACACCAAGACCACATACTGGTGGGATGGACTCCAATCCTCTGATGACTTTGCACTCATAGTGAACGCACCTAATCATGAGGGAATACAAGCAGGAGTGGACAGATTTTACAGAACCTGCAAATTAGTTGGAATCAACATGAGTAAAAAGAAGTCCTACATAAATAGAACAGGAACATTTGAATTCACAAGCTTTTTCTATCGCTATGGGTTTGTAGCTAACTTCAGTATGGAGCTACCAAGCTTTGGCGTATCAGGGATTAATGAGTCAGCTGACATGAGCATTGGAGTAACAGTGATAAAGAACAACATGATAAACAATGACCTTGGACCAGCAACAGCCCAAATGGCTCTTCAACTGTTCATCAAGGACTACAGGTACACATATCGATGCCATAGAGGTGATACTCAAATCCAAACAAGGAGATCATTTGAGTTGAAGAAGCTTTGGGAGCAAACCCGTTCAAAGGCAGGGCTGCTGGTTTCAGATGGAGGACCAAACCTATATAATATCAGAAATCTCCATATTCCAGAGGTCTGTCTGAAATGGGAGCTAATGGATGAAGATTATCAGGGCAGGCTGTGCAACCCTCTGAATCCATTCGTGAGCCATAAGGAAATTGAATCCGTAAATAATGCTGTGGTAATGCCAGCCCATGGTCCGGCCAAAAGTATGGAATATGATGCTGTTGCAACTACACATTCCTGGGTCCCAAAGAGGAACCGTTCCATTCTCAACACTAGCCAAAGGGGAATCCTTGAGGATGAACAGATGTATCAAAAATGCTGCAATCTATTCGAAAAATTCTTCCCTAGCAGTTCGTACAGGAGACCAGTTGGAATTTCCAGCATGGTGGAGGCCATGGTATCCAGGGCCCGAATTGACGCACGGATTGACTTCGAATCTGGAAGGATCAAGAAAGAAGAGTTTGCTGAGATCATGAAGATCTGTTCCACCATTGAAGAGCTCAGACGGCAAAAGTAGTGAATTTTGCTTGTCCTTCATGAAAAAATGCCTTGTTTCTACT
>KX979880 A/mallard duck/Netherlands/33/2014 2014/12/16 2 (PB1)
AGCAAAAGCAGGCAAACCATTTGAATGGATGTCAATCCGACTTTACTTTTCTTAAAAGTGCCAGCGCAAAATGCTATAAGTACTACATTCCCTTACACTGGAGATCCTCCATACAGCCATGGGACAGGAACAGGATACACCATGGACACAGTCAACAGAACACATCAATACTCAGAGAAGGGAAAGTGGACAACAAACACAGAGACCGGAGCACCCCAGCTCAACCCAATTGATGGACCATTACCAGAGGACAACGAACCAAGCGGATATGCACAAACGGATTGCGTGTTGGAAGCAATGGCTTTCCTTGAGGAATCCCACCCAGGGATCTTTGAAAACTCTTGTCTTGAAACGATGGAAGTCGTTCAGCAAACAAGAGTGGACAAACTAACCCAAGGTCGCCAGACTTATGACTGGACACTGAACAGAAACCAACCAGCTGCAACTGCTTTGGCCAACACTATAGAGGTATTCAGATCGAACGGTCTGACAGCCAATGAGTCGGGGAGACTAATAGATTTCCTAAAGGATGTGATGGAATCAATGGATAAAGAAGAAATGGAAATAACAACACATTTCCAGAGAAAGAGAAGAGTGAGGGATAACATGACCAAAAAGATGGTCACACAAAGAACAATAGGAAAGAAGAAGCAGAGGCTGAATAAAAGGAGTTACTTAATAAGAGCGCTGACATTGAACACAATGACTAAAGATGCAGAAAGAGGCAAACTGAAGAGACGAGCAATTGCAACACCCGGGATGCAAATTAGAGGATTCGTGTATTTTGTCGAAACACTAGCGAGGAGCATCTGTGAGAAACTTGAGCAATCTGGACTCCCTGTTGGAGGGAATGAGAAGAAGGCTAAATTGGCAAATGTCGTGAGGAAAATGATGACTAACTCACAAGATACAGAGCTTTCCTTTACAATTACTGGAGACAACACCAAATGGAATGAGAATCAAAATCCCCGGATGTTTTTGGCAATGATAACATACATCACAAGAAACCAACCTGAATGGTTTAGAAATGTCTTGAGCATTGCCCCTATAATGTTCTCAAACAAAATGGCGAGATTAGGAAAAGGATACATGTTTGAAAGTAAGAGCATGAAACTAAGAACACAAATACCAGCAGAGATGCTCGTAAACATTGATCTGAAATATTTCAACGAATCAACGAGAAAGAAAATCGAGAAAATAAGACCTCTGCTGATTGAGGGAACAGCCTCCTTGAGTCCTGGAATGATGATGGGCATGTTCAATATGCTGAGCACAGTGTTAGGGGTCTCAATCCTGAATCTTGGGCAAAAGAGATACACCAAAACCACATACTGGTGGGATGGACTCCAATCCTCTGATGATTTCGCTCTCATAGTGAATGCACCAAATCATGAGGGGATACAAGCAGGGGTGGATAGGTTCTATAGGACCTGCAAACTAGTTGGGATCAACATGAGTAAAAAGAAGTCTTACATAAACCGAACAGGAACATTTGAGTTCACAAGCTTTTTCTACCGCTATGGATTTGTAGCTAACTTCAGTATGGAGTTGCCCAGTTTCGGAGTGTCTGGAATAAATGAATCGGCTGACATGAGCATTGGAGTTACAGTGATAAAGAACAATATGATAAACAATGACCTTGGACCAGCAACAGCTCAAATGGCTCTTCAGCTATTCATCAAGGACTATAGGTACACGTACCGATGCCACAGGGGTGATACACAAATTCAAACGAGGAGATCATTCGAGCTGAGGAAGCTGTGGGAGCAGACCCGTTCAAAGGCAGGGCTGTTGGTATCAGATGGAGGACCAAACCTGTACAACATTCGGAATCTCCACATCCCAGAGGTCTGCTTAAAGTGGGAACTGATGGATGAGGACTACCAAGGCAGGCTGTGTAATCCTCTGAATCCGTTTGTCAGTCATAAGGAAATTGAGTCCGTAAACAATGCTGTGGTAATGCCAGCCCATGGCCCAGCCAAGAGCATGGAATATGATGCTGTTGCGACTACACACTCATGGATTCCTAAGAGGAACCGTTCCATTCTCAATACCAGCCAGAGGGGAATCCTTGAAGATGAGCAAATGTACCAGAAATGCTGTAGTCTATTTGAGAAATTCTTCCCCAGCAGTTCATACAGGAGGCCAGTTGGAATTTCCAGCATGGTGGAGGCCATGGTGTCTAGGGCCCGAATTGATGCACGCATTGATTTCGAATCTGGAAGGATTAAGAAGGAAGAGTTTGCTGAGATCATGAAGATCTGTTCCACCATTGAAGAGCTCAGACGGCAAAAATAGTGAATTTAGCTTGTTCTTCATGAAAAAATGCCTTGTTTCTACT
>KX979889 A/black-headed gull/Netherlands/14/2009 2009/07/15 2 (PB1)
AGCAAAAGCAGGCAAACCATTTGAATGGATGTCAATCCGACTTTACTTTTCTTGAAGGTACCAGCGCAAAATGCTATAAGTACCACCTTCCCTTATACTGGTGATCCTCCATACAGCCATGGAACAGGAACAGGGTATACCATGGACACAGTCAACAGAACACATCAGTACTCAGAGAAGGGGAAATGGACAACAAACACAGAGACTGGGGCACCTCAGCTTAACCCGATTGATGGACCGCTACCAGAGGATAATGAGCCAAGCGGGTATGCACAAACAGATTGTGTCTTGGAGGCAATGGCTTTCCTTGAAGAATCCCACCCAGGGATTTTTGAAAACTCATGTCTTGAAACGATGGAAGTTGTTCAGCAAACACGAGTGGACAAACTGACCCAAGGTCGACAAACATATGATTGGACGTTGAACAGAAACCAGCCTGCTGCAACTGCTCTAGCCAACACCATAGAGGTTTTCAGATTGAATGGCCTAACTGCTAATGAATCAGGGAGGCTAATCGATTTCCTCAAGGATGTGATGGAATCAATAGATAAAGAAGAAATGGAAATAACAACACATTTCCAAAGAAAAAGAAGAGTTAGAGACAACATGACCAAAAAGATGATTACACAAAGAACAATAGGGAAAAAGAAGCAGAGATTGAACAAGAAAAGTTATCTTATAAGAGCATTGACATTGAACACAATGACCAAAGATGCGGAAAGAGGCAAATTGAAGAGGCGGGCAATTGCGACACCCGGAATGCAGATTAGAGGTTTCGTTTATTTCGTCGAAACACTTGCGAGAAGCATCTGTGAGAAACTTGAACAATCAGGACTTCCAGTTGGGGGAAATGAGAAAAAGGCTAAATTGGCAAATGTTGTAAGAAAAATGATGACTAATTCGCAAGACACGGAGCTCTCCTTCACAATCACTGGGGACAACACCAAATGGAATGAAAATCAAAATCCTCGGATGTTTCTGGCAATGATAACATACATCACAAGAAACCAACCTGAATGGTTCAGAAATGTCTTGAGTATTGCCCCTATAATGTTCTCAAACAAAATGGCAAGGCTTGGGAAAGGATATATGTTTGAGAGTAAGAGCATGAAGCTACGAACACAAATTCCAGCAGAAATGCTTGCAAGCATTGACCTCAAATACTTCAATGAGTCAACAAAGAAGAAAATAGAGAACATAAGGCCCCTCCTAATAGATGGCACAGCATCATTGAGTCCTGGAATGATGATGGGCATGTTCAACATGTTGAGTACAGTCTTAGGAGTCTCAATATTGAATCTTGGGCAGAAGAGGTACACCAAGACCACGTACTGGTGGGATGGACTTCAATCCTCTGATGACTTTGCACTCATAGTGAATGCACCTAATCATGAAGGGATACAAGCGGGAGTGGACAGATTCTACAGGACCTGCAAATTAGTTGGAATCAATATGAGTAAAAAGAAGTCTTACATAAATAGGACAGGAACATTTGAATTCACAAGCTTTTTCTATCGCTATGGGTTTGTAGCTAACTTCAGCATGGAGTTACCCAGTTTTGGAGTATCTGGAATCAATGAATCAGCTGACATGAGCATTGGAGTAACAGTGATAAAGAACAACATGATAAATAATGACCTTGGACCGGCAACAGCCCAAATGGCTCTTCAACTGTTCATCAAGGACTACAGATACACATATCGATGCCATAGAGGTGATACTCAAATCCAAACAAGAAGATCATTCGAGCTGAAGAAGCTGTGGGAGCAGACCCGCTCAAAGGCAGGGCTGTTGGTTTCAGATGGAGGACCAAACCTATATAACATCAGAAACCTCCATATTCCCGAGGTCTGTTTGAAATGGGAGCTAATGGATGAGGATTATCAAGGCAGGCTATGCAACCCTCTGAACCCTTTTGTAAGCCATAAGGAAATTGAGTCCGTAAACAATGCTGTGGTAATGCCAGCCCATGGTCCAGCCAAAAGCATGGAATACGATGCTGTTGCAACCACACATTCCTGGATTCCTAAGAGGAACCGTTCCATTCTCAATACTAGCCAAAGGGGAATCCTTGAGGATGAACAGATGTATCAAAAATGTTGCAATCTATTCGAAAAATTCTTCCCTAGCAGTTCATACAGGAGACCAGTTGGGATCTCCAGCATGGTAGAGGCCATGGTGTCTAGGGCCCGGATTGACGCACGGATTGACTTCGAATCTGGAAGGATCAAGAAAGAAGAGTTTGCTGAGATCATGAAGATCTGTTCCACCATTGAAGAGCTCAGACGGCAAAAATAGTGAATTTAGCTTGTCCTTCATGAAAAAATGCCTTGTTTCTACT
>KX986855 A/Northern shoveler/Guatemala/CIP049H112-79/2012 2012/12/21 2 (PB1)
AGCGAAAGCAGGCAAACCATTTGAATGGATGTCAATCCGACTTTACTTTTCTTGAAAGTTCCAGCGCAAAATGCCATAAGCACCACATTCCCGTATACTGGAGATCCTCCATACAGCCATGGAACAGGGACAGGATACACCATGGACACTGTCAACAGAACACATCAATACTCAGAAAAGGGAAAATGGACAACAAACTCAGAGACTGGAGCACCTCAACTCAACCCAATTGATGGACCACTACCTGAGGACAATGAACCAAGTGGATATGCACAAACGGACTGTGTCATTGAAGCAATGGCTTTCCTTGAAGAGTCCCACCCAGGAATCTTTGAAAACTCGTGTCTTGAAACGATGGAAGTTGTTCAACAAACAAGAGTGGACAAGTTGACCCAAGGCCGTCAGACCTACGATTGGACATTAAACAGGAATCAGCCGGCTGCAACTGCATTAGCTAATACTATAGAGGTCTTCAGATCGAACGGTCTGACAGCTAATGAATCAGGAAGGCTAATAGATTTTCTCAAGGATGTGATGGAATCAATGGATAAAGAGGAAATGGAAATAACAACGCATTTTCAAAGGAAAAGAAGAGTGAGGGACAACATGACCAAGAAAATGATCACGCAAAGAACAATAGGGAAGAAGAAGCAGAGGCTAAACAAAAGGAGCTATCTAATAAGAGCATTGACACTAAACACAATGACAAAGGACGCCGAAAGAGGTAAATTAAAGAGAAGAGCAATTGCAACACCCGGAATGCAAATCAGAGGATTTGTATACTTTGTTGAAACATTAGCAAGGAGCATTTGTGAAAAGCTTGAACAATCTGGACTCCCAGTTGGAGGCAATGAAAAGAAAGCCAAACTGGCAAATGTTGTTAGAAAAATGATGACCAATTCACAAGACACAGAACTCTCTTTCACAATCACTGGAGACAACACCAAATGGAATGAAAATCAGAACCCTAGGATGTTCCTGGCAATGATAACATATATAACAAGAAACCAACCTGAATGGTTTAGAAATGTCTTGAGCATTGCGCCTATAATGTTCTCAAATAAAATGGCAAGACTAGGGAAAGGTTACATGTTCGAAAGTAAGAGCATGAAGCTTCGAACACAAATACCGGCAGAAATGCTAGCAAGTATTGATCTGAAATATTTTAATGAGTCAACAAGAAAGAAAATAGAAAAGATAAGGCCTCTTCTAACAGAAGGTACAGCCTCATTGAGCCCTGGAATGATGATGGGCATGTTCAACATGCTAAGTACAGTTTTGGGAGTTTCGATTCTAAACCTAGGGCAAAAGAGGTACACCAAAACAACATACTGGTGGGACGGACTCCAATCCTCTGATGACTTTGCTCTCATAGTGAATGCCCCGAACCATGAGGGGATACAAGCAGGAGTAGACAGATTCTATAGAACCTGCAAGCTGGTTGGAATAAACATGAGCAAGAAGAAGTCCTACATAAACAGGACAGGAACATTTGAATTCACAAGTTTTTTCTATCGCTATGGATTTGTGGCAAACTTCAGCATGGAGTTGCCCAGCTTTGGGGTGTCTGGAATTAATGAATCTGCAGACATGAGCATTGGAGTAACAGTGATAAAGAACAACATGATAAACAATGATCTTGGACCAGCAACAGCTCAAATGGCTCTTCAGCTGTTCATCAAGGATTACAGATACACGTACCGGTGTCACAGAGGAGACACACAAATTCAGACAAGGAGGTCATTCGAGTTGAAGAAATTGTGGGAACAAACCCGCTCAAAAGCAGGACTGCTGGTCTCAGATGGAGGACCAAACCTATATAATATCCGGAATCTCCACATTCCGGAAGTCTGCTTGAAATGGGAGCTGATGGACGAAGACTATCGGGGAAGGCTTTGTAATCCCCTGAATCCGTTTGTCAGTCACAAAGAGATAGAGTCTGTAAACAATGCTGTAGTGATGCCAGCTCATGGCCCAGCTAAGAGCATGGAGTATGACGCTGTAGCTACTACACACTCCTGGATCCCTAAGAGGAATCGCTCAATCCTCAATACAAGCCAAAGGGGAATCCTTGAAGATGAACAGATGTATCAAAAGTGCTGCAATCTATTCGAGAAATTCTTCCCTAGCAGCTCATACAGGAGACCGGTTGGAATTTCCAGCATGGTGGAGGCCATGGTTTCTAGAGCCCGAATTGATGCGCGAATTGACTTCGAATCTGGACGGATTAAGAAGGAGGAGTTTGCTGAGATCATGAAGATCTGTTCCACCATTGAAGAGCTCAGACGGCAGAAATAGTGAATTTTACTTGTCCTTCATGAAAAAATGCCTTGTTTCTACT
>KX986857 A/blue-winged teal/Guatemala/CIP049H111-98/2012 2012/12/07 2 (PB1)
AGCGAAAGCAGGCAAACCATTTGAATGGATGTCAATCCGACTTTACTTTTCTTGAAAGTTCCAGCGCAAAATGCCATAAGCACCACATTCCCGTATACTGGAGATCCTCCATACAGCCATGGAACAGGAACAGGGTATACCATGGACACGGTTAACAGAACACATCAATATTCAGAAAAAGGGAAATGGACAACAAACTCAGAAACTGGAGCACCTCAACTCAACCCAATTGATGGACCATTGCCTGAGGACAATGAACCAAGTGGATATGCACAAACGGACTGTGTCCTTGAAGCAATGGCTTTCCTTGAAGAGTCCCACCCAGGGATCTTTGAAAACTCGTGTCTTGAGACGATGGAAGTTGTTCAACAAACAAGAGTGGACAAATTGACCCAAGGCCGTCAGACCTATGATTGGACATTAAACAGGAATCAGCCGGCTGCAACTGCATTAGCTAATACTATAGAAGTCTTCAGATCGAACGGTCTTACAGCTAATGAATCAGGAAGGCTGATAGATTTTCTCAAGGATGTGATGGAATCAATGGATAAAGAGGAAATGGAAATAACAACGCATTTCCAAAGGAAAAGAAGGGTGAGAGACAACATGACCAAGAAAATGGTCACACAAAGGACAATAGGAAAGAAGAAACAGAGGCTACACAAAAAGAGCTATCTAATTAGAGCATTGACACTGAACACAATGACAAAAGACGCCGAAAGAGGCAAATTAAAGAGAAGGGCAATTGCAACACCTGGAATGCAAATCAGAGGGTTTGTGTACTTTGTTGAAACATTAGCAAGGAGCATTTGTGAGAAGCTTGAACAATCTGGACTCCCAGTTGGAGGCAATGAAAAGAAGGCTAAACTGGCAAATGTTGTGAGAAAAATGATGACTAATTCGCAAGACACAGAGCTCTCTTTCACAATCACTGGAGACAACACCAAATGGAATGAAAATCAGAACCCTAGAATGTTTCTGGCAATGATAACATATATAACAAGGAACCAACCTGAATGGTTCAGGAATGTCTTGAGCATTGCACCCATAATGTTCTCAAATAAAATGGCAAGACTAGGGAAAGGATACATGTTCGAAAGTAAGAGCATGAAGCTTCGAACACAAGTGCCGGCAGAAATGCTAGCAAGCATTGATCTGAAGTACTTCAATGAGTCAACAAGAAAGAAAATAGAGAAGATAAGACCTCTTCTAATAGATGGTACAGCCTCATTGAGCCCTGGAATGATGATGGGCATGTTCAACATGCTGAGTACAGTTTTGGGAGTTTCGATTCTAAATCTAGGGCAAAAGAGGTACACCAAAACAACATACTGGTGGGACGGACTCCAATCCTCTGACGACTTTGCTCTCATAGTGAATGCTCCGAATCATGAGGGAATACAAGCAGGAGTAGACAGATTCTATAGAACCTGCAAGCTGGTCGGAATCAACATGAGCAAAAAGAAGTCCTACATAAACAGGACAGGAACATTTGAATTCACAAGTTTTTTCTACCGCTATGGATTTGTAGCCAACTTCAGCATGGAGTTGCCCAGCTTTGGAGTGTCTGGGATCAATGAATCTGCAGACATGAGCATTGGAGTAACAGTGATAAAGAACAACATGATCAACAATGATCTTGGACCAGCAACAGCCCAAATGGCTCTCCAGCTATTCATCAAGGATTACAGATACACATATCGATGTCACAGAGGAGACACACAAATTCAGACAAGGAGGTCATTCGAGCTGAAGAAGTTGTGGGAACAAACCCGCTCAAAAGCAGGACTGCTGGTCTCAGATGGAGGACCAAATCTATACAATATCCGGAATCTCCACATTCCGGAAGTCTGCTTGAAATGGGAGCTAATGGATGAAGACTATCAGGGAAGGCTTTGTAACCCCCTGAATCCGTTTGTCAGCCACAAAGAAATAGAGTCTGTGAACAATGCTGTGGTGATGCCAGCTCATGGCCCAGCCAAGAGCATGGAATATGATGCTGTTGCCACCACTCACTCCTGGATCCCTAAGAGGAATCGCTCCATTCTCAATACAAGCCAAAGGGGAATCCTTGAAGACGAACAGATGTATCAAAAGTGCTGCAATCTATTTGAAAAATTCTTCCCTAGCAGTTCATACAGGAGGCCGGTTGGAATTTCCAGCATGGTGGAGGCCATGGTTTCTAGGGCCCGAATTGATGCGCGAATTGACTTCGAATCTGGACGGATTAAGAAGGAGGAGTTTGCTGAGATCATGAAGATCTGTTCCACCATTGAAGAGCTCAGACGGCAGAAATAGTGAATTTAGCTTGTCCTTCATGAAAAAATGCCTTGTTTCTACT
>KX986858 A/blue-winged teal/Guatemala/CIP049H108-67/2012 2012/11/09 2 (PB1)
AGCGAAAGCAGGCAAACCATTTGAATGGATGTCAATCCGACTTTACTTTTCTTGAAAGTTCCAGCGCAAAATGCCATAAGCACCACATTCCCGTACACTGGAGATCCTCCATACAGCCATGGAACAGGAACAGGATACACCATGGACACGGTTAACAGAACACATCAATATTCAGAAAAGGGGAAATGGACAACAAACTCAGAGACTGGAGCACCCCAACTTAACCCAATTGATGGACCACTGCCTGAGGACAATGAGCCAAGTGGATATGCACAAACGGACTGTGTCCTTGAAGCAATGGCTTTCCTTGAAGAGTCCCACCCAGGAATCTTTGAAAACTCGTGTCTTGAAACGATGGAAGTTGTTCAACAAACAAGAGTGGACAAATTGACCCAAGGCCGTCAGACCTATGATTGGACATTAAACAGGAATCAGCCGGCTGCAACTGCACTAGCTAATACTATAGAGGTCTTCAGATCGAACGGTCTGACAGCTAATGAATCAGGAAGGCTAATAGACTTTCTCAAGGATGTGATGGAATCAATGGATAAAGAGGAAGTGGAAATAACAACGCATTTCCAAAGGAAAAGAAGAGTGAGGGACAACATGACCAAGAAAATGGTCACACAAAGAACAATAGGAAAGAAGAAACAGAGGCTAAATAAGAGGAGCTATCTAATAAGAGCATTGACACTGAACACAATGACAAAAGACGCCGAAAGAGGCAAGTTAAAGAGAAGAGCAATTGCAACACCCGGAATGCAAATCAGAGGATTTGTCTACTTTGTTGAAACATTAGCAAGGAGCATTTGTGAGAAGCTTGAACAATCTGGACTCCCAGTTGGAGGCAATGAAAAGAAGGCTAAACTGGCAAATGTTGTGAGGAAAATGATGACTAATTCACAAGACACAGAACTCTCTTTCACAATCACTGGAGACAACACCAAATGGAATGAAAATCAGAACCCTAGGATGTTTCTGGCAATGATAACATATATAACAAGAAATCAACCCGAATGGTTTAGGAATGTCTTGAGCATTGCACCTATAATGTTCTCAAATAAAATGGCAAGACTAGGGAAAGGATACATGTTCGAAAGTAAGAGCATGAAGCTTCGAACACAAATACCGGCAGAAATGCTAGCAAGTATTGATCTGAAATATTTCAATGAGTCAACAAAAAAGAAAATAGAGAAGATAAGGCCTCTTCTAATAGATGGTACAGCCTCATTGAGCCCTGGAATGATGATGGGCATGTTCAACATGCTAAGTACAGTTTTGGGAGTTTCGATTCTAAATCTAGGACAAAAGAGGTACACCAAAACAACATACTGGTGGGACGGACTCCAATCCTCTGATGACTTTGCTCTCATAGTGAATGCTCCGAATCATGAGGGAATACAAGCAGGAGTAGACCGATTCTATAGAACCTGCAAGCTGGTCGGAATCAACATGAGCAAAAAGAAGTCCTACATAAACAGGACAGGAACATTTGAATTCACAAGTTTTTTCTATCGCTATGGATTTGTAGCCAACTTCAGCATGGAGTTGCCCAGCTTTGGGGTGTCTGGGATTAACGAATCTGCAGACATGAGCATTGGAGTAACGGTGATAAAGAACAACATGATAAACAATGATCTTGGACCAGCAACAGCTCAAATGGCTCTTCAGCTGTTCATCAAGGATTACAGATACACGTATCGGTGTCACAGAGGAGACACACAAATTCAGACAAGGAGGTCATTCGAGCTGAAGAAGTTGTGGGAACAAACTCGCTCAAAAGCAGGACTGTTGGTCTCAGATGGAGGACCAAATCTATACAATATCCGGAATCTCCACATTCCGGAAGTCTGCTTGAAATGGGAGCTGATGGACGAAGACTATCAGGGAAGGCTTTGCAACCCCCTGAATCCATTTGTCAGTCACAAGGAGATAGAGTCTGTAAACAATGCTGTGGTGATGCCAGCTCATGGCCCAGCCAAGAGCATGGAATATGATGCTGTAGCTACCACGCACTCCTGGATTCCTAAGAGGAATCGCTCCATCCTCAATACAAGCCAAAGGGGAATCCTCGAAGATGAACAGATGTATCAGAAGTGCTGTAATCTATTCGAGAAATTCTTCCCTAGCAGCTCATACAGGAGACCGGTTGGGATCTCCAGCATGGTGGAGGCCATGGTTTCTAGGGCCCGAATTGATGCGCGAATTGACTTCGAATCTGGACGGATTAAGAAAGAGGAGTTTGCTGAGATCATGAAGATCTGTTCCACCATTGAAGAGCTCAGACGGCAGAAATAGTGAATTTTGCTTGTCCTTCATGAAAAAATGCCTTGTTTCTACT
>KX986859 A/blue-winged teal/Guatemala/CIP049H102-18/2011 2011/11/11 2 (PB1)
AGCGAAAGCAGGCAAACCATTTGAATGGATGTCAATCCGACTTTACTTTTCCTAAAAGTTCCAGCGCAAAATGCCATAAGCACCACATTCCCATATACTGGAGATCCTCCATACAGCCATGGAACAGGAACAGGATACACCATGGACACGGTTAACAGAACACATCAATATTCAGAAAAAGGAAAGTGGACAACAAACTCAGAGACTGGAGCACCTCAACTCAATCCAATTGACGGTCCATTACCTGAGGACAATGAGCCAAGTGGATATGCACAAACGGACTGTGTCCTTGAAGCAATGGCTTTCCTTGAAGAGTCCCACCCAGGAATCTTTGAAAACTCGTGTCTTGAAACGATGGAAGTTGTTCAACAAACAAGGGTGGACAAATTGACCCAAGGCCGTCAGACCTATGATTGGACATTAAACAGGAATCAGCCGGCTGCAACTGCATTAGCTAATACTATAGAGGTCTTCAGATCGAACGGTCTTACAGCTAATGAATCAGGAAGGTTAATAGATTTTCTCAAGGATGTGATGGAATCAATGGATAAAGAGGAAATGGAAATAACAACGCATTTCCAAAGGAAAAGAAGGGTGAGAGACAACATGACCAAGAAAATGGTCACACAAAGGACAATAGGAAAGAAGAAGCAGAGGCTAAACAAAAAGAGCTATCTGATCAGAGCATTGACACTGAACACAATGACAAAAGACGCCGAAAGAGGCAAATTAAAGAGAAGGGCAATTGCAACACCCGGAATGCAAATCAGAGGGTTTGTGTACTTTGTTGAAACATTAGCAAGGAGCATTTGTGAGAAGCTTGAACAATCTGGACTCCCAGTTGGAGGCAATGAAAAGAAGGCTAAACTGGCAAATGTTGTGAGAAAAATGATGACTAATTCGCAAGACACAGAGCTCTCTTTCACAATCACTGGAGACAACACCAAATGGAATGAAAATCAGAACCCTAGGATGTTTCTGGCAATGATAACATATATAACAAGAAACCAACCTGAATGGTTCAGGAATGTCTTGAGCATTGCACCTATAATGTTCTCAAATAAAATGGCAAGACTAGGGAAAGGATACATGTTCGAAAGTAAGAGCATGAAGCTTCGAACACAAATACCGGCAGAAATGCTAGCAAGCATTGATCTGAAGTATTTCAATGAGTCAACAAGAAAGAAAATAGAGAAGATAAGACCTCTTCTAATAGATGGTACAGCCTCATTGAGCCCTGGAATGATGATGGGCATGTTCAACATGCTGAGTACAGTTTTGGGAGTTTCAATTCTAAATCTAGGGCAAAAGAGGTACACCAAAACAACATACTGGTGGGACGGACTCCAATCCTCTGATGACTTTGCTCTCATAGTGAATGCTCCAAATCATGAGGGAATACAAGCAGGAGTAGACAGATTCTATAGAACCTGCAAGCTGGTCGGAATCAACATGAGCAAAAAGAAGTCCTACATAAATAGAACAGGAACATTTGAATTCACAAGTTTTTTCTACCGCTATGGATTTGTAGCCAACTTCAGCATGGAGTTGCCCAGCTTTGGAGTGTCTGGGATCAATGAATCTGCAGACATGAGCATTGGAGTAACAGTGATAAAGAACAACATGATCAACAATGATCTTGGACCAGCAACAGCCCAAATGGCTCTTCAGCTATTCATCAAGGATTACAGATACACGTATCGGTGCCACAGAGGAGACACACAAATTCAGACAAGGAGGTCATTCGAGCTGAAGAAGTTGTGGGAACAAACCCGCTCAAAAGCAGGACTGCTGGTCTCAGATGGAGGACCAAATCTATACAATATCCGGAATCTCCACATTCCGGAAGTCTGCTTAAAATGGGAGCTGATGGACGAAGACTATCAGGGAAGGCTCTGCAACCCCCTGAATCCGTTTGTCAGCCACAAAGAGATAGAGTCTGTAAACAATGCTGTGGTGATGCCAGCTCATGGCCCAGCCAAGAGCATGGAGTATGATGCTGTTGCCACCACGCACTCCTGGATCCCTAAGAGGAACCGCTCCATTCTCAATACAAGCCAAAGGGGGATCCTTGAAGACGAACAGATGTATCAAAAGTGCTGCAATCTATTCGAGAAATTCTTCCCTAGCAGTTCATACAGGAGGCCGGTTGGAATTTCCAGCATGGTGGAGGCCATGGTCTCTAGGGCCCGAATTGATGCGCGAATTGACTTCGAATCTGGACGGATTAAGAAGGAGGAGTTTGCTGAGATCATGAAGATCTGTTCCACCATTGAAGAGCTCAGACGGCAGAAATAGTGAATTTAGCTTGTCCTTCATGAAAAAATGCCTTGTTTCTACT
>KX986865 A/blue-winged teal/Guatemala/CIP049H102-25/2011 2011/11/11 2 (PB1)
AGCGAAAGCAGGCAAACCATTTGAATGGATGTCAATCCGACTTTACTTTTCTTGAAAGTTCCAGCGCAAAATGCCATAAGCACCACATTCCCGTACACTGGAGATCCTCCATACAGCCATGGAACAGGAACAGGATACACCATGGACACGGTTAACAGAACACATCAATATTCAGAAAAGGGGAAATGGACAACAAACTCAGAGACTGGAGCACCCCAACTTAACCCAATTGATGGACCACTGCCTGAAGACAATGAACCAAGCGGATATGCACAAACGGACTGTGTCCTTGAAGCAATGGCTTTCCTTGAAGAGTCCCACCCAGGAATCTTTGAAAACTCGTGTCTTGAAACGATGGAAGTTGTTCAACAAACAAGAGTGGACAAACTGACCCAAGGCCGTCAGACCTATGACTGGACATTAAACAGGAATCAGCCGGCTGCAACTGCATTAGCCAACACCATAGAGGTCTTCAGATCGAACGGCCTGACAGCTAATGAATCAGGAAGGCTAATAGATTTTCTCAAGGATGTGATGGAATCAATGGATAAAGGGGAAATGGAAATAACAACGCATTTCCAAAGGAAAAGAAGAGTGAGGGACAACATGACCAAGAAAATGGTTACACAAAGAACAATAGGAAAGAAGAAGCAGAGGCTAAACAAAAGGGGCTATCTAATAAGAGCATTGACACTGAACACAATGACAAAAGACGCCGAAAGAGGCAAATTAAAGAGAAGAGCAATTGCAACACCCGGAATGCAAATCAGAGGATTTGTATACTTTGTTGAAACATTAGCGAGGAGCATTTGTGAGAAGCTTGAACAATCTGGACTCCCAGTTGGAGGCAATGAAAAGAAGGCTAAACTGGCAAATGTTGTGAGAAAAATGATGACTAATTCACAAGACACAGAACTCTCTTTCACAATCACTGGAGACAACACCAAATGGAATGAAAATCAGAACCCTAGGATGTTCCTGGCAATGATAACATATATAACAAGAAACCAACCTGAATGGTTTAGGAATGTCTTGAGCATTGCACCTATAATGTTCTCAAACAAAATGGCAAGACTAGGGAAAGGATACATGTTCGAAAGTAAGAGCATGAAGCTTCGGACACAAATACCGGCAGAAATGCTGGCAAGTATTGATCTGAAATATTTCAATGAGTCAACAAGAAAGAAAATAGAGAAGATAAGGCCTCTTCTAATAGATGGTACAGCCTCATTGAGCCCTGGAATGATGATGGGCATGTTCAACATGCTAAGTACAGTTTTGGGAGTTTCGATTCTAAATCTAGGGCAAAAGAGGTACACCAAAACAACATACTGGTGGGACGGACTCCAATCCTCTGATGACTTTGCTCTCATAGTGAATGCTCCGAATCATGAGGGAATACAAGCAGGAGTAGACAGATTCTATAGAACCTGCAAGCTGGTCGGAATCAACATGAGCAAAAAGAAGTCCTACATAAACAGGACCGGAACATTTGAATTCACAAGTTTTTTCTACCGCTATGGATTTGTAGCAAATTTCAGCATGGAGTTGCCCAGCTTTGGAGTGTCTGGGATTAATGAATCTGCAGACATGAGTATTGGGGTAACAGTGATAAAGAACAACATGATAAACAATGACCTTGGGCCAGCAACAGCTCAAATGGCTCTTCAGCTGTTCATCAAGGATTACAGGTACACGTATCGGTGTCACAGAGGAGATACACAAATTCAGACAAGGAGGTCATTCGAGCTGAAGAAGTTGTGGGAACAAACCCGCTCAAAAGCAGGACTGCTGGTCTCAGATGGAGGACCAAATCTATACAATATCCGGAATCTCCACATTCCGGAAGTCTGCTTGAAATGGGAGCTAATGGACGAAGACTATCAGGGAAGGCTTTGTAACCCCCTGAATCCGTTTGTCAGCCACAAAGAGATAGAGTCTGTAAACAATGCTGTGGTGATGCCAGCTCATGGCCCAGCCAAGAGCATGGAATATGATGCTGTTGCTACTACGCACTCTTGGATCCCTAAAAGGAACCGCTCCATCCTCAATACAAGCCAAAGGGGAATCCTTGAAGATGAACAGATGTACCAAAAATGCTGCAATCTATTCGAGAAATTCTTCCCTAGCAGTTCATACAGGAGACCGGTTGGAATTTCCAGCATGGTGGAGGCCATGGTTTCTAGGGCCCGAATTGATGCGCGAATTGACTTCGAATCTGGACGGATTAAGAAGGAGGAGTTTGCTGAGATCATGAAGATCTGTTCCACCATTGAAGAGCTCAGACGGCAGAAATAGTGAATTTTGCTTGTCCTTCATGAAAAAATGCCTTGTTTCTACT
>KX986870 A/blue-winged teal/Guatemala/CIP049H101-36/2011 2011/11/05 2 (PB1)
AGCGAAAGCAGGCAAACCATTTGAATGGATGTCAATCCGACTTTACTTTTCTTGAAAATTCCAGCGCAAAATGCCATAAGCACAACATTCCCGTATACTGGAGATCCTCCATACAGCCATGGAACAGGAACAGGGTACACCATGGACACGGTTAACAGAACACATCAATATTCAGAAAAGGGGAAATGGACAACAAACTCAGAAACTGGAGCACCCCAACTTAACCCAATCGATGGACCACTGCCTGAGGACAATGAGCCAAGTGGATATGCACAAACGGACTGTGTCCTTGAAGCAATGGCTTTCCTTGAAGAGTCCCACCCAGGAATCTTTGAAAACTCGTGTCTTGAAACGATGGAAGTTGTTCAACAAACAAGAGTGGACAAATTGACCCAAGGCCGTCAGACCTATGATTGGACATTAAACAGGAATCAGCCGGCTGCAACTGCATTGGCTAATACTATAGAGGTCTTCAGATCGAACGGTTTGACAGCTAATGAATCAGGAAGGCTAATAGATTTTCTCAAAGATGTGATGGAATCAATGGATAAAGAGGAAGTGGAAATAACAACGCATTTCCAAAGGAAAAGGAGAGTGAGAGACAACATGACCAAGAAAATGGTCACACAAAGAACAATAGGAAAGAAGAAGCAGAGGCTAAACAAAAGGAGCTATCTCATAAGAGCATTGACATTGAACACAATGACAAAGGACGCCGAAAGAGGAAAATTAAAGAGAAGAGCAATTGCAACACCCGGAATGCAGATCAGAGGATTTGTGTACTTTGTTGAAACATTAGCGAGGAGCATTTGTGAGAAACTCGAACAATCTGGACTCCCAGTTGGAGGCAATGAAAAGAAGGCTAAACTGGCAAATGTTGTGAGAAAAATGATGACTAATTCACAAGACACAGAACTCTCTTTCACAATTACTGGAGACAACACCAAATGGAATGAGAATCAGAATCCTAGAATGTTTCTGGCAATGATAACATATATAACAAGGAACCAACCTGAATGGTTTAGGAATGTCTTGAGCATTGCACCTATAATGTTCTCAAACAAAATGGCAAGACTAGGGAAAGGATACATGTTCGAAAGTAAGAGCATGAAGCTTCGAACACAAATACCGGCAGAAATGCTAGCAAGTATTGATCTGAAATATTTCAATGAGTCAACAAGAAAGAAGATAGAGAAGATAAGGCCTCTTCTAATAGATGGTACAGCCTCATTGAGCCCAGGAATGATGATGGGCATGTTCAACATGCTAAGTACAGTTTTGGGAGTGTCGATTCTAAATCTAGGACAAAAGAGGTACACCAAAACAACATACTGGTGGGACGGACTCCAATCTTCTGATGACTTTGCTCTCATAGTGAATGCTCCGAACCATGAGGGAATACAAGCAGGAGTAGACAGATTCTATAGAACCTGCAAGCTGGTCGGAATCAACATGAGCAAAAAGAAGTCCTACATAAATAGGACAGGAACATTTGAATTCACAAGTTTTTTCTATCGCTATGGGTTTGTGGCCAATTTCAGCATGGAGCTGCCCAGCTTTGGAGTGTCTGGGATTAATGAATCTGCAGACATGAGCATTGGAGTGACAGTGATAAAGAACAACATGATAAACAATGACCTTGGACCAGCAACAGCCCAAATGGCTCTTCAACTGTTCATCAAGGACTATAGGTACACATATCGGTGTCATAGAGGAGACACACAGATTCAGACAAGAAGGTCATTCGAGCTGAAGAAGTTATGGGAACAAACCCGCTCAAAAGCAGGACTGCTGGTCTCAGATGGAGGGCCAAATCTATACAATATCCGGAATCTCCACATTCCGGAAGTCTGCTTGAAATGGGAGCTAATGGACGAAGACTACCAGGGAAGGCTTTGTAACCCCCTGAACCCTTTTGTCAGCCACAAAGAGATAGAGTCTGTAAACAATGCTGTGGTGATGCCAGCTCATGGCCCCGCCAAGAGCATGGAATATGATGCTGTTGCTACCACGCACTCCTGGATTCCTAAAAGAAACCGCTCCATCCTCAATACAAGCCAAAGGGGAATCCTTGAAGATGAACAGATGTATCAAAAATGCTGCAATCTATTCGAGAAATTCTTCCCTAGCAGTTCATACAGGAGACCGGTTGGAATTTCCAGCATGGTGGAGGCCATGGTTTCTAGGGCCCGAATTGATGCGCGAATTGACTTCGAATCTGGACGGATTAAGAAGGAGGAGTTTGCTGAGATCATGAAGATCTGTTCCACCATTGAAGAGCTCAGACGGCAGAAATAGTGAATTTTGCTTGTCCTTCATGAAAAAATGCCTTGTTTCTACT
>KX986871 A/blue-winged teal/Guatemala/CIP049H102-29/2011 2011/11/11 2 (PB1)
AGCGAAAGCAGGCAAACCATTTGAATGGATGTCAATCCGACTTTACTTTTCTTGAAAGTTCCAGCGCAAAACGCCATAAGCACCACATTCCCGTACACTGGAGATCCTCCATACAGCCATGGAACAGGAACAGGATACACCATGGACACGGTCAACAGAACACATCAATATTCAGAAAAGGGGAAATGGACAACAAACTCAGAGACTGGAGCACCCCAACTTAACCCAATTGATGGACCACTGCCCGAGGACAATGAGCCAAGTGGATATGCACAAACGGACTGTGTCCTTGAAGCAATGGCTTTCCTTGAAGAATCCCACCCAGGAATCTTTGAAAACTCGTGTCTTGAGACGATGGAAGTTGTCCAACAAACAAGAGTAGACAAATTGACCCAAGGCCGTCAGACCTATGATTGGACATTAAACAGGAATCAACCGGCTGCAACCGCATTAGCTAATACTATAGAAGTCTTCAGATCGAACGGTCTGACAGCTAATGAATCAGGAAGGCTAATAGATTTTCTCAAGGATGTGATGGAATCAATGGATAAAGAGGAAATGGAAATAACAACGCATTTCCAAAGGAAAAGAAGGGTGAGGGACAACATGACCAAGAAAATGGTCACACAAAGAACAATAGGGAAGAAGAAGCAGAGGCTAAATAAAAAGAGCTATCTAATCAGAGCATTGACACTGAACACAATGACAAAAGACGCCGAAAGAGGCAAATTAAAGAGAAGAGCAATTGCAACACCCGGAATGCAAATCAGAGGATTTGTGTACTTTGTTGAGACATTAGCAAGGAGCATTTGTGAGAAGCTTGAACAATCTGGACTTCCAGTTGGAGGCAATGAAAAGAAGGCTAAACTGGCAAATGTTGTGAGGAAAATGATGACTAATTCACAAGACACAGAACTCTCTTTCACAATCACTGGGGACAACACCAAATGGAATGAAAATCAGAACCCTAGGATGTTTCTGGCAATGATAACATATATAACAAGAAACCAACCTGAATGGTTTAGGAATGTCTTGAGCATTGCACCCATAATGTTCTCAAATAAAATGGCAAGACTAGGGAAAGGATACATGTTCGAGAGCAAGAGCATGAAGCTTCGAACACAAATACCGGCAGAAATGCTAGCAGGTATTGACCTGAAATATTTCAATGAGTCAACAAGAAAGAAAATTGAAAAGATAAGACCTCTTCTAATCGATGGTACAGCCTCATTGAGCCCTGGAATGATGATGGGCATGTTCAACATGCTAAGTACAGTTTTGGGGGTTTCGATTCTAAATCTAGGACAAAAGAGGTACACAAAAACAACATACTGGTGGGATGGGCTCCAATCCTCTGATGACTTTGCTCTCATAGTGAATGCCCCGAATCATGAGGGGATACAAGCAGGAGTAGACAGATTCTATAGAACCTGCAAGCTGGTCGGAATCAACATGAGCAAAAAGAAGTCCTACATAAACAGAACAGGAACATTTGAATTCACAAGTTTTTTCTATCGCTATGGATTTGTAGCCAATTTTAGCATGGAGTTGCCCAGCTTTGGAGTGTCTGGGATTAATGAATCTGCAGACATGAGCATTGGAGTGACAGTGATAAAGAACAACATGATAAACAATGATCTTGGACCAGCAACAGCTCAAATGGCTCTTCAGCTGTTCATCAAGGATTACAGATACACGTATCGGTGTCACAGAGGAGACACACAAATTCAGACAAGGAGGTCATTCGAACTGAAGAAATTGTGGGAACAAACCCGCTCAAAAGCGGGACTGCTGGTCTCAGACGGAGGACCGAACCTATACAATATCCGGAATCTACACATTCCGGAAGTCTGCTTGAAATGGGAGCTGATGGACGAAGACTATCAGGGAAGGCTTTGCAACCCCCTGAATCCGTTTGTCAGCCACAAGGAGATAGAGTCTGTAAACAATGCTGTGGTGATGCCAGCTCATGGCCCAGCCAAGAGCATGGAATATGATGCTGTGGCTACCACACACTCCTGGATCCCTAAGAGGAATCGCTCCATCCTCAACACAAGCCAAAGGGGAATCCTTGAAGATGAACAGATGTATCAAAAGTGCTGCAATCTATTCGAGAAATTCTTCCCTAGCAGCTCATACAGGAGACCGGTTGGAATTTCCAGCATGGTGGAGGCCATGGTTTCTAGAGCCCGAATCGATGCGCGAATTGACTTCGAATCTGGACGGATTAAGAAGGAGGAGTTTGCTGAGATCATGAAGATCTGTTCCACCATTGAAGAACTCAGACGGCAGAAATAGTGAATTTTGCTTGTCCTTCATGAAAAAATGCCTTGTTTCTACT
>KY284418 A/mallard/Ohio/15OS4308/2015 2015/08/21 2 (PB1)
AGCAAAAGCAGGCAAACCATTTGAATGGATGTCAATCCGACTTTACTTTTCTTGAAAGTTCCAGCGCAAAATGCCATAAGCACCACATTCCCATACACTGGAGATCCTCCATACAGCCATGGAACTGGAACAGGATACACCATGGACACGGTCAACAGAACACATCAATATTCAGAAAAGGGGAAATGGACAACAAACTCAGAGACTGGAGCACCACAACTTAACCCAATTGATGGGCCACTGCCCGAGGACAATGAGCCAAGCGGATATGCACAAACGGACTGTGTCCTTGAAGCAATGGCTTTCCTTGAAGAATCCCACCCAGGAATCTTTGAAAACTCGTGTCTTGAAACGATGGAAGTTGTTCAACAAACAAGAGTAGACAAATTGACCCAAGGCCGTCAGACCTATGATTGGACACTGAACAGGAATCAACCGGCTGCAACTGCATTAGCCAATACTATAGAGGTCTTCAGATCGAACGGTCTGACAGCTAATGAATCAGGAAGGCTAATAGACTTTCTCAAGGATGTGATGGAATCAATGGATAAAGAGGAGATGGAAATAACAACGCATTTCCAGAGGAAAAGAAGGGTGAGGGACAACATGACCAAGAAAATGGTCACACAAAGAACAATAGGAAAGAAGAAGCAGAGGCTAAATAAAAAGAGCTATCTGATAAGAGCATTGACACTGAACACAATGACAAAGGACGCCGAAAGAGGCAAGTTAAAGAGAAGAGCAATTGCAACACCCGGAATGCAAATCAGAGGTTTTGTATACTTTGTTGAGACATTAGCAAGGAGCATTTGTGAGAAACTTGAACAATCTGGACTCCCAGTTGGAGGCAATGAGAAGAAGGCTAAACTGGCAAATGTTGTGAGGAAAATGATGACCAATTCACAAGACACAGAACTCTCTTTCACAATCACTGGAGACAACACCAAATGGAATGAAAACCAGAACCCTAGGATGTTTCTGGCAATGATAACATATATAACAAGAAACCAACCTGAATGGTTTAGGAATGTTTTGAGCATTGCACCCATAATGTTCTCAAATAAAATGGCAAGACTAGGGAAAGGATACATGTTCGAAAGTAAGAGCATGAAGCTTCGAACACAAATACCGGCAGAAATGCTAGCAAGTATCGATCTGAAATATTTCAATGAGTCAACAAGAAAGAAAATTGAGAAAATAAGGCCCCTTCTAATAGATGGTACAGCCTCACTGAGCCCTGGAATGATGATGGGCATGTTCAACATGCTAAGTACAGTTTTGGGAGTTTCAATTCTAAATCTAGGACAAAAGAAGTACACCAAAACAACATACTGGTGGGACGGGCTCCAATCCTCTGATGACTTTGCTCTCATAGTGAATGCTCCGAATCATGAGGGGATACAAGCAGGAGTAGACAGATTCTATAGAACCTGCAAGCTGGTCGGAATCAACATGAGCAAAAAGAAGTCCTACATAAACAGGACAGGAACATTTGAATTCACAAGTTTTTTCTATCGCTATGGATTTGTAGCCAATTTCAGCATGGAGTTGCCCAGCTTTGGAGTGTCTGGGATTAATGAATCTGCAGACATGAGCATTGGAGTAACAGTGATAAAGAACAACATGGTAAACAATGATCTTGGACCAGCAACAGCTCAAATGGCTCTTCAGCTGTTCATTAAGGATTATAGATACACGTATCGGTGTCACAGAGGAGACACACAAATTCAGACAAGGAGGTCATTCGAGCTGAAGAAATTGTGGGATCAAACTCGCTCAAAAGCGGGACTGCTGGTCTCAGATGGAGGACCAAACCTATACAATATCCGGAATCTCCACATCCCGGAAGTCTGCTTGAAATGGGAGCTGATGGACGAAGACTATCAGGGAAGGCTTTGCAACCCCCTGAATCCGTTTGTCAGCCACAAGGAGATAGAGTCTGTAAACAATGCTGTGGTGATGCCAGCTCATGGCCCAGCCAAGAGCATGGAATATGATGCTGTGGCCACCACACACTCCTGGATCCCTAAGAGGAATCGCTCCATCCTCAATACAAGCCAAAGGGGAATCCTTGAAGATGAACAGATGTATCAAAAGTGCTGCAATCTATTCGAGAAATTCTTTCCTAGCAGCTCATACAGGAGACCGGTTGGAATTTCCAGCATGGTGGAGGCCATGGTTTCTAGGGCCCGAATCGATGCGCGAATTGACTTCGAATCTGGACGGATTAAGAAGGAGGAGTTTGCTGAGATCATGAAGATCTGTTCCACCATTGAAGAGCTCAGACGGCAGAAATAGTGAATTTTGCTTGTCCTTCATGAAAAAATACCTTGTTTCTACT
>KY284436 A/American green-winged teal/Missouri/15OS4865/2015 2015/09/21 2 (PB1)
AGCAAAAGCAGGCAAACCATTTGAATGGATGTCAATCCGACTTTACTCTTCTTGAAAGTTCCAGCGCAAAATGCCATAAGCACCACATTCCCGTATACTGGAGATCCTCCATACAGCCATGGAACAGGAACAGGATACACCATGGACACAGTTAACAGAACACATCAATATTCAGAAAAAGGGAAATGGACAACAAACTCAGAGACTGGAGCACCTCAACTCAATCCAATTGATGGACCACTGCCTGAGGACAATGAACCAAGTGGATATGCACAAACGGACTGTGTCCTTGAAGCAATGGCTTTCCTTGAAGAGTCCCACCCAGGAATCTTTGAAAACTCGTGTCTTGAAACGATGGAAGTTGTTCAACAAACAAGAGTGGACAAATTGACCCAAGGCCGTCAGACCTATGATTGGACATTAAACAGGAATCAGCCGGCTGCAACTGCATTAGCTAATACTATAGAGGTCTTCAGATCGAACGGTCTTACAGCTAATGAATCAGGAAGGCTAATAGATTTTCTCAAGGATGTGATGGAATCAATGGATAAAGAGGAAATGGAAATAACAACGCATTTCCAAAGGAAAAGAAGAGTGAGAGACAACATGACCAAGAAAATGGTCACACAAAGGACAATAGGAAAGAAGAAACAGAGGCTAAACAAAAGGAGCTATCTAATAAGAGCATTGACACTGAACACAATGACAAAAGACGCCGAAAGAGGCAAATTAAAGAGAAGGGCAATTGCAACACCCGGAATGCAAATCAGAGGGTTTGTGTACTTTGTTGAAACATTAGCAAGGAGCATTTGTGAGAAGCTTGAACAATCTGGACTCCCAGTTGGAGGCAATGAAAAGAAGGCTAAACTTGCAAATGTTGTGAGAAAAATGATGACTAATTCACAAGACACAGAGCTCTCTTTCACAATCACTGGAGACAACACCAAATGGAATGAAAATCAGAACCCTAGGATGTTTCTGGCAATGATAACATATATAACAAGGAACCAACCTGAATGGTTCAGGAATGTCTTGAGCATTGCACCTATAATGTTCTCAAATAAAATGGCAAGACTAGGGAAAGGATACATGTTCGAAAGTAAGAGCATGAAGCTTCGAACACAAATACCGGCAGAAATACTAGCAAGCATTGATCTGAAGTACTTCAATGACTCAACAAGAAAGAAAATAGAGAAGATAAGACCTCTCCTAATAGATGGTACAGCCTCATTAAGCCCTGGAATGATGATGGGCATGTTCAACATGCTGAGTACAGTTTTGGGAGTTTCGATTCTAAATCTAGGGCAAAAGAGGTACACCAAAACAACATACTGGTGGGATGGACTCCAGTCCTCTGATGACTTTGCTCTCATAGTGAATGCTCCGAATCATGAGGGAATACAAGCAGGGGTAGACAGATTCTATAGAACCTGTAAGCTGGTCGGAATCAACATGAGCAAAAAGAAGTCCTACATAAACAGGACAGGAACATTTGAATTCACAAGTTTTTTCTACCGCTATGGATTTGTAGCCAACTTCAGCATGGAGTTGCCCAGCTTTGGAGTGTCTGGGATCAATGAATCTGCAGACATGAGCATTGGAGTAACAGTGATAAAAAACAACATGATCAACAATGACCTTGGACCAGCAACAGCCCAAATGGCTCTTCAGCTATTCATCAAGGATTACAGATACACATATCGGTGTCACAGAGGAGACACACAAATTCAAACAAGGAGGTCATTCGAACTGAAGAAGTTGTGGGAACAAACCCGCTCAAAAGCAGGACTGCTGGTCTCAGACGGAGGACCAAATCTATACAATATCCGGAATCTTCACATTCCGGAAGTCTGCTTGAAATGGGAGTTAATGGACGAAGACTATCAGGGAAGGCTTTGTAACCCCCTGAATCCGTTTGTCAGCCACAAAGAAATAGAGTCTGTGAACAATGCTGTGGTGATGCCAGCTCATGGCCCAGCCAAGAGCATGGAATATGATGCTGTTGCCACCACTCACTCCTGGATTCCTAAGAGGAACCGCTCCATTCTCAATACAAGTCAAAGGGGAATCCTTGAAGACGAACAGATGTATCAAAAATGCTGCAATCTATTCGAAAAATTCTTTCCTAGCAGTTCATACAGGAGGCCGGTTGGAATTTCCAGCATGGTAGAGGCCATGGTTTCTAGGGCCAGAATTGATGCGCGAATTGACTTCGAATCTGGACGGATTAAGAAGGAGGAGTTTGCTGAGATCATGAAGATCTGTTCCACCATTGAAGAGCTCAGACGGCAGAAATAGTGAATTTAGCTTGTCCTTCATGAAAAAATGCCTTGTTTCTACT
>KY284522 A/blue-winged teal/Missouri/15OS4803/2015 2015/09/12 2 (PB1)
AGCAAAAGCAGGCAAACCATTTGAATGGATGTCAATCCGACTTTACTTTTCTTGAAAGTTCCAGCGCAAAATGCCATAAGCACCACATTCCCGTATACTGGAGATCCTCCATACAGCCATGGAACAGGAACAGGATATACCATGGACACGGTTAACAGGACACATCAATATTCAGAAAAAGGGAAATGGACAACAAATTCAGAAACTGGAGCACCTCAACTCAATCCAATTGATGGACCATTGCCTGAGGACAATGAACCAAGTGGATATGCACAAACGGACTGTGTCCTTGAAGCAATGGCTTTCCTTGAAGAGTCCCACCCAGGAATCTTTGAAAACTCGTGTCTTGAAACGATGGAAGTTGTTCAACAAACAAGAGTGGACAAATTGACCCAAGGCCGTCAGACCTATGATTGGACATTAAACAGAAATCAGCCGGCTGCAACTGCATTAGCTAATACTATAGAGGTCTTCAGATCGAACGGTCTTACTGCTAATGAATCAGGAAGGCTAATAGATTTTCTCAAGGATGTGATGGAATCAATGGATAAAGAGGAAATGGAAATAACAACGCATTTCCAAAGGAAAAGAAGAGTGAGAGACAACATGACCAAGAAAATGGTCACACAAAGGACAATAGGAAAGAAGAAACAGAGGCTAAACAAAAGGAGCTATCTGATAAGAGCATTGACACTGAACACAATGACAAAAGACGCCGAAAGAGGCAAATTAAAGAGAAGAGCAATTGCAACACCCGGAATGCAAATCAGAGGGTTTGTGTACTTTGTTGAAACATTAGCAAGGAGCATTTGTGAGAAGCTTGAACAATCTGGACTCCCAGTTGGAGGCAATGAAAAGAAGGCCAAACTAGCAAATGTTGTGAGAAAGATGATGACTAATTCGCAAGACACAGAGCTCTCTTTTACAATCACTGGAGACAACACCAAATGGAATGAAAATCAGAATCCTAGAATGTTTCTGGCAATGATAACATATATAACAAGGAACCAACCTGAATGGTTCAGGAATGTCTTGAGCATTGCACCTATAATGTTCTCAAATAAAATGGCAAGACTAGGGAAAGGATACATGTTCGAAAGTAAGAGCATGAAGCTTCGAACACAAATACCGGCAGAAATGCTAGCAAGCATTGATCTGAAGTACTTCAATGAGTCAACAAGAAAGAAAATAGAGAAGATAAGACCTCTTCTAATAGATGGTACAGCCTCATTAAGCCCTGGAATGATGATGGGCATGTTCAACATGCTGAGTACAGTTCTGGGAGTTTCGATTCTAAATCTAGGGCAAAAGAGGTACACCAAAACAACATACTGGTGGGACGGACTCCAATCTTCTGATGACTTTGCTCTCATAGTGAATGCTCCGAATCATGAGGGAATACAAGCAGGAGTAGACAGATTCTATAGAACCTGCAAGCTGGTCGGAATCAACATGAGCAAAAAGAAGTCCTACATAAACAGGACAGGAACATTTGAATTCACAAGTTTTTTCTACCGCTATGGATTTGTAGCCAACTTCAGCATGGAGTTGCCCAGCTTTGGAGTGTCTGGGATCAATGAATCTGCAGACATGAGCATTGGAGTGACGGTGATAAAGAACAACATGATCAACAATGATCTTGGACCAGCAACAGCCCAAATGGCACTTCAGCTATTCATCAAGGATTACAGATACACATATCGATGTCACAGAGGAGACACACAAATTCAAACGAGGAGGTCATTCGAGCTGAAGAAGTTATGGGAACAAACCCGCTCGAAAGCAGGACTGCTGGTCTCAGATGGAGGACCAAATCTATACAATATCCGGAATCTCCACATTCCGGAAGTCTGCTTAAAATGGGAGCTAATGGACGAAGACTATCAGGGAAGGCTTTGTAATCCCCTGAATCCGTTTGTCAGCCACAAGGAAATAGAGTCTGTGAACAATGCTGTGGTGATGCCAGCTCATGGCCCAGCCAAGAGCATGGAATACGATGCTGTTGCCACCACTCACTCCTGGATCCCTAAGAGGAACCGCTCCATTCTCAATACAAGCCAAAGGGGAATCCTTGAAGACGAACAGATGTATCAAAAGTGCTGCAATCTATTCGAAAAATTCTTCCCTAGCAGTTCATATAGGAGGCCGGTTGGAATTTCCAGCATGGTGGAGGCCATGGTTTCTAGGGCCCGAATTGATGCGCGAATTGACTTCGAATCTGGACGGATTAAGAAGGAGGAGTTTGCTGAGATCATGAAGATCTGTTCCACCATTGAAGAACTCAGACGGCAGAAATAGTGAATTTAGCTTGTCCTTCATGAAAAAATGCCTTGTTTCTACT
>KY320441 A/Whooper Swan/Sanmenxia/01/2016 2016/11/23 2 (PB1)
AGCAAAAGCAGGCAAACCATTTGAATGGATGTCAATCCGACTTTACTTTTCTTAAAAGTGCCGGCGCAAAATGCTATAAGTACTACATTCCCTTACACTGGAGATCCTCCATACAGCCATGGAACAGGAACAGGATATACCATGGACACAGTAAACAGAACACATCAATACTCAGAAAAGGGAAAGTGGACAACAAACACAGAAACCGGAGCACCCCAACTCAACCCAATTGATGGACCATTACCAGAGGACAACGAGCCAAGCGGATATGCACAAACTGATTGCGTGTTGGAAGCAATGGCTTTCCTTGAAGAATCCCACCCAGGGATCTTTGAAAACTCTTGTCTTGAAACGATGGAAGTCGTTCAGCAAACAAGAGTGGACAAACTAACCCAAGGTCGCCAGACTTATGACTGGACACTGAATAGAAATCAACCAGCTGCAACTGCTTTGGCCAACACTATAGAGGTGTTCAGATCGAATGGTCTGACAGCCAATGAATCAGGGAGACTGATAGATTTTCTCAGGGATGTGATGGAATCAATGGATAAAGAAGAAATGGAAATAACAACACATTTCCAGAGGAAAAGAAGAGTGAGGGACAACATGACCAAGAAGATGGTCACACAAAGAACAATAGGAAAGAAGAAGCAGAGGCTGAACAAGAGGAGTTACTTAATAAGAGCACTGACATTGAACACAATGACCAAAGATGCAGAAAGAGGCAAATTGAAGAGACGGGCAATTGCAACACCCGGGATGCAGATTAGAGGATTCGTGTACTTTGTCGAAACACTAGCGAGGAGCATCTGTGAGAAACTCGAGCAATCTGGGCTCCCTGTTGGAGGGAATGAGAAGAAGGCTAAATTGGCAAATGTCGTGAGAAAAATGATGACTAACTCACAAGATACAGAGCTCTCCTTCACAATTACTGGAGACAACACCAAATGGAATGAGAATCAAAACCCTCGGATGTTTTTGGCAATGATAACATACATCACAAGAAACCAACCTGAATGGTTTAGAAATGCCTTAAGCATTGCCCCTATAATGTTCTCAAACAAAATGGCAAGATTAGGGAAAGGATACATGTTTGAAAGTAAGAGCATGAAGCTAAGGACACAAATACCAGCAGAGATGCTTACAAACATTGATTTGAAATATTTCAACGAATCAACGAGAAATAAAATCGAGAAAATAAGGCCTCTGCTGATTGATGGCACGGCCTCATTGAGTCCTGGGATGATGATGGGCATGTTCAATATGCTGAGCACAGTATTAGGGGTCTCAATCCTGAATCTCGGGCAAAAGAGGTACACCAAAACCACATACTGGTGGGATGGACTTCAATCCTCTGATGATTTCGCTCTCATAGTGAATGCACCGAATCATGAGGGGATACAAGCAGGAGTGGATAGGTTCTATAGGACCTGCAAACTGGTTGGGATCAACATGAGCAAAAAGAAGTCTTACATAAACCGAACAGGAACATTTGAGTTCACAAGTTTTTTCTACCGCTATGGATTTGTAGCTAACTTCAGTATGGAATTACCCAGCTTTGGAGTGTCTGGAATCAATGAATCGGCTGACATGAGCATTGGAGTTACAGTGATAAAAAACAATATGATAAACAATGATCTTGGACCAGCAACAGCTCAAATGGCTCTTCAGTTATTCATCAAAGACTATAGGTACACGTACCGATGCCACAGGGGTGATACACAAATTCAAACGAGGAGATCATTCGAGCTGAAGAAGCTGTGGGAGCAGACCCGTTCAAAGGCAGGGCTATTGGTATCAGACGGAGGACCAAACCTATACAACATTCGGAATCTCCACATCCCAGAGGTCTGCTTGAAGTGGGAACTGATGGATGAAGACTACCAAGGCAGGCTGTGCAATCCTCTGAATCCATTTGTCAGTCATAAGGAGATTGAGTCCGTAAACAATGCTGTAGTAATGCCAGCCCATGGCCCAGCCAAGAGCATGGAATATGATGCTGTTGCGACTACACACTCGTGGATTCCTAAGAGGAACCGTTCCATTCTCAATACCAGCCAAAGGGGAATTCTTGAGGATGAGCAAATGTACCAAAAGTGCTGTAGTCTATTCGAGAAATTCTTCCCCAGCAGTTCATACAGGAGGCCAGTTGGAATTTCCAGCATGGTGGAGGCCATGGTGTCTAGGGCCCGAATTGATGCACGCATCGATTTCGAATCTGGAAGGATTAAGAGAGAAGAGTTTGCTGAGATCATGAAGATCTGTTCCACCATTGAAGAGCTCAGACGGCAAAAATAGTGAATTTAGCTTGTCCTTCATGAAAAAATGCCTTGTTTCTACT
>KY364086 A/swine/France/65-160089/2016 2016/02/01 2 (PB1)
AGCGAAAGCAGGCAAACCATTTGAATGGATGTCAATCCGACTCTACTGTTCCTAAAAATTCCAGCGCAAAATGCCATAAGCACCACATTCCCTTATACTGGAGATCCTCCATACAGCCATGGAACAGGAACAGGATACACCATGGACACAGTGAACAGAACACACCAATATTCAGAAAAGGGAAAGTGGACGACAAACACAGAGACTGGTGCACCCCAGCTCAACCCGATTGATGGACCACTACCTGAGGATAATGAACCAAGTGGGTATGCACAAACAGACTGTGTTCTAGAGGCTATGGCTTTCCTTGAAGAATCCCATCCAGGAATATTTGAGAATTCATGCCTTGAAACAATGGAAATTGTTCAACAAACAAGGGTAGACAAACTAACTCAAGGTCGCCAGACTTATGATTGGACATTAAACAGAAATCAACCGGCAGCAACTGCATTGGCCAACACTATAGAAGTCTTTAGATCGAATGGCCTAACAGCTAATGAGTCAGGCAGGTTAATAGATTTTTTAAAGGATGTAATGGAATCAGTGAACAAAGAGGAAATAGAGATAACAACCCACTTTCAAAGAAAAAGGAGAGTAAGAGACAACATGACCAAGAAGATGATCACGCAAAGAACAATAGGGAAGAAAAAACAAAGACTGCATAAGAGAGGCTATCTAATAAGAGCACTGACATTAAATACGATGACCAAAGATGCAGAGAGAGGCAAGTTAAAAAGAAGGGCTATCGCAACACCTGGGATGCAGATTAGAGGTTTCGTATACTTTGTTGAAACTTTAGCTAGGAGCATTTGCGAAAAGCTAGAACAGTCTGGGCTCCCAGTAGGGGGCAATGAAAAAAAGGCCAAACTGGCAAATGTTGTGAGAAAAATGATGACTAATTCACAAGACACAGAGATTTCTTTCACAATCACTGGGGACAACACTAAGTGGAATGAAAATCAAAATCCTCGAATGTTCCTGGCGATGATTACATATATCACCAGAAATCAGCCCGAGTGGTTCAGAAACATCCTGAGCATGGCACCCATAATGTTCTCAAACAAAATGGCAAGGCTAGGGAAAGGGTACATGTTCGAGAGTAAAAGAATGAAGATTCGAACACAAATACCAGCAGAAGTGCTAGCAAGCATTGACCTGAAGTACTTCAACGAATCAACAAAGAAGAAAATTGAGAAAATAAGGCCCCTTTTAATAGATGGCACAGCATCACTGAGTCCTGGGATGATGATGGGCATGTTCAACATGCTAAGTACGGTCTTGGGAGTCTCGATACTGAATCTTGGACAAAAGAAATACACCAAGACAGTATACTGGTGGGATGGGCTCCAATCATCCGACGATTTTGCTCTCATAGTGAATGCACCGAACCATGAGGGAATACAAGCAGGAGTGGACAGATTCTACAGGACCTGCAAGTTAGTGGGAATCAACATGAGCAAAAAGAAGTCCTATATAAACAAGACAGGGACATTTGAATTCACCAGCTTTTTTTATCGCTACGGATTTGTGGCTAATTTTAGCATGGAGCTACCCAGCTTTGGAGTGTCTGGGGTAAATGAGTCAGCTGACATGAGTATTGGAGTAACAGTGATAAAGAACAACATGATAAACAATGACCTTGGACCTGCAACGGCCCAGATGGCTCTTCAATTGTTCATCAAAGACTACAGATACACATATAGGTGCCATAGGGGAGACACACAAATTCAGACGAGAAGATCATTTGAGTTAAAGAAGCTGTGGGATCAAACCAAATCAAAGGTAGGGCTATTAGTATCAGATGGAGGACCAAATTTATACAATATACGGAATCTTCACATTCCTGAAGTCTGCCTAAAATGGGAGCTAATGGATAATGACTATCGGGGAAGGCTTTGTAATCCCCTGAATCCCTTTGTAAGTCATAAGGAGATTGATTCTGTAAACAATGCTGTGGTAATGCCAGCTCATGGTCCAGCCAAAAACATGGAATATGATGCCGTTGCAACTACACATTCCTGGATTCCCAAGAGGAATCGTTCTATTCTCAACACAAGCCAAAGGGGAATTCTTGAGGATGAACAGATGTACCAGAAGTGCTGCAATCTATTCGAGAAATTTTTCCCTAGCAGTTCATATAGGAGACCGGTTGGAATTTCTAGTATGGTGGAGGCCATGGTGTCTAGGGCCCGGATTGATGCCAGGGTCGACTTTGAGTCTGGACGGATCAAGAAAGAAGAGTTCTCTGAGATCGTGAAGATCTGTTCCACCATTGAAGAGCTCAGACGGCAAAAATAATGAATTTGGCTTGTCCTTCATGAAAAAATGCCTTGTTTCTACT
>KY364118 A/swine/France/22-160079/2016 2016/01/27 2 (PB1)
AGCGAAAGCAGGCAAACCATTTGAATGGATGTCAACCCGACTCTACTTTTCTTAAAAGTGCCAGCACAAAATGCTATAAGCACTACATTCCCTTACACTGGAGATCCCCCATACAGCCATGGAACAGGAACAGGATACACCATGGACACGGTCAACAGAACACATCAATATTCAGAAAGAGGAAGATGGACAACAAACACAGAAACTGGAGCACCTCAGCTCAACCCTATTGATGGACCTCTCCCTGAGGACAATGAGCCGAGCGGGTATGCTCAAACAGACTGTGTCCTGGAGGCAATGGCTTTCCTTGAAGAATCCCACCCAGGGATATTTGAAAATTCTTGTATTGAAACGATGGAGGTTGTCCAACAAACAAGGGTGGACAAACTGACTCAAGGTCGCCAGACCTATGACTGGACATTGAATAGAAACCAACCGGCTGCAACTGCTTTGGCCAATACAATAGAGGTCTTCAAGATGAACAGTCTAACTGCCAATGAGTCTGGAAGATTAATAGATTTTCTTAAGGATGTGGTGGAATCAATGGATAAAGAAGAGATGGAAATAACAACACATTTCCAAAGGAAAAGAAGAGTAAGGGACAACATGACTAAGAAAATGGTAACACAAAGGACAATAGGGAAGAAAAAACAGAAGCTGAATAAGAGGAGTTATCTAATAAGAGCATTGACATTAAACACAATGACAAAAGATGCAGAAAGAGGCAAGTTGAAGAGGCGTGCAATTGCAACACCAGGGATGCAGATCAGAGGATTTGTATACTTTGTAGAAACACTGGCGAGGAGCATCTGTGAAAAACTTGAGCAATCTGGGCTCCCAGTTGGGGGGAATGAAAAGAAAGCTAAATTGGCAAATGTTGTGAGGAAAATGATGACCAACTCACAAGATACAGAGCTTTCCTTCACAATTACTGGGGACAACACCAAATGGAATGAGAACCAAAACCCCAGGATGTTTCTAGCGATGATAACTTACATAACAAGAAATCAGCCTGAATGGTTCAGAAATGTTCTAAGCATTGCCCCTATAATGTTCTCAAACAAAATGGCAAGATTAGGGAAAGGTTACATGTTCGAAAGTAAGAGCATGAAGCTACGAACACAAATACCAGCAGAAATGCTCGCATATATTGACTTGAAATATTTCAATGAATCAACAAGGAAAAAGATCGAGAAGATAAGGCCACTCCTCACAGATGGCACGGCCTCACTAAGCCCTGGAATGATGATGGGTATGTTTAACATGCTGAGCACAGTCCTAGGGGTCTCAATCCTGAATCTCGGGCAAAAGAAGTACACTAAAACCACGTACTGGTGGGATGGACTCCAATCTTCTGATGACTTCGCCCTCATAGTGAATGCACCTAATCATGAAGGAATACAAGCAGGAGTGGATAGGTTCTATAGAACCTGCAAATTGGTTGGAATCAATATGAGCAAAAAGAAATCTTACATAAATAGAACAGGAACATTTGAATTCACAAGCTTTTTCTACCGCTATGGGTTTGTGGCTAACTTTAGCATGGAGCTACCCAGCTTTGGAGTGTCTGGAGTTAATGAATCGGCTGACATGAGCATTGGAATAACAGTGATAAAGAACAACATGATAAACAATGATCTCGGGCCAGCAACAGCCCAAATGGCTCTTCAGCTATTCATTAAGGACTACAGATATACATACCGATGCCACAGAGGTGACACGCAAATCCAAACGAAAAGGTCATTCGAGCTAAAAAAACTATGGGAGCAAACCCATTCAAAGGCAGGACTACTGGTTTCAGATGGAGGACCAAATCTGTACAACATCCGGAATCTCCACATTCCGGAAGTCTGCTTGAAATGGGAGCTAATGGATGTAGATTATCGGGGAAGATTGTGTAATCCTCTGAATCCATTCGTCAACCACAAGGGAATTGAGTCCGTAAATAGTGCCGTGGTAATGCCATCTCATGGTCCAGCTAAAAGCATGGAATATGATGCTGTTGCAACTACACATTCTTGGATTCCAAAGAGGAATCGTTCCATTCTCAATACCAGCCAAAGGGGAATTCTTGAGGATGAACAAATGTACCAGAAATGCTGCAATCTATTCGAAAAATTCTTCCCCAGCAGTTCATACAGGAGGCCAGTTGGAATTTCAAGCATGGTGGAGGCCATGGTATCTAGGGCCAGAATTGATGCACGGGTTGATTTCGAATCTGGAAGGATTAAGAAAGAGGAATTCGCTGAGATCATGAAGATCTGTTCCACCATTGAAGAGCTCAGACGGCAAAAGTAGTGAATTTAGCTTGTCCTTCATGAAAAAATGCCTTGTTTCTACT
>KY364142 A/swine/France/12-160129/2016 2016/03/07 2 (PB1)
AGCGAAAGCAGGCAAACCATTTGAATGGATGTCAATCCGACTCTACTTTTCCTAAAAATTCCAGCACAAAATGCCATAAGCACCACATTCCCTTATACTGGAGATCCTCCATACAGCCATGGAACAGGAACAGGATACACCATGGACACAGTAAACAGAACACACCAATACTCAGAAAAGGGGAAGTGGACAACAAACACAGAGACTGGTGCACCCCAGCTCAACCCGATTGACGGACCACTACCTGAAGATAATGAACCAAGTGGGTATGCACAAACAGACTGTGTTCTAGAGGCTATGGCTTTTCTTGAAGAATCCCATCCAGGAATATTTGAGAATTCATGCCTTGAAACAATGGAAGTTGTTCAACAAACAAGGGTAGATAAACTGACTCAAGGTCGCCAGACTTATGATTGGACATTAAACAGAAATCAACCGGCAGCAACTGCATTGGCCAACACCATAGAAGTTTTTAGATCGAATGACCTAACAGCTAACGAGTCAGGAAGGCTAATAGATTTCTTAAAGGATGTGATGGAATCAATGAACAAAGAGGAAATAGAGATAACAACCCACTTTCAAAGAAAAAGGAGAGTAAGAGACAACATGACCAAGAAGATGGTCACGCAAAGAACAATAGGGAAGAAAAAACAGAGACTGAATAAGAGAGGCTATCTAATAAGAGCACTGACATTAAATACGATGACCAAAGATGCAGAGAGAGGCAAGTTAAAAAGAAGGGCTATCGCAACACCTGGGATGCAGATTAGAGGTTTCGTGTACTTTGTTGAAACTTTAGCTAGGAGCATTTGCGAAAAGCTTGAACAGTCTGGGCTCCCAGTAGGGGGCAATGAAAAGAAGGCCAAATTGGCAAATGTTGTGAGAAAGATGATGACTAATTCACAAGATACAGAGATTTCTTTCACAATCACTGGGGACAACACTAAGTGGAATGAAAATCAAAATCCTCGAATGTTCCTGGCGATGATTACATATATCACCAGAAATCAACCCGAGTGGTTTAGAAACATCCTGAGCATGGCACCCATAATGTTCTCAAATAAAATGGCAAGACTAGGAAAAGGGTACATGTTCGAGAGTAAAAGAATGAAGATTCGAACACAAATACCAGCAGAAATGCTAGCAAGCATTGATCTGAAGTATTTCAATGAATCAACAAAGAAGAAAATTGAGAAAATAAGGCCTCTTTTAATGGATGGCACAGCATCACTGAGTCCTGGGATGATGATGGGCATGTTCAACATGCTAAGTACGGTCTTGGGAGTCTCGATACTGAATCTTGGACAAAAGAAATACACCAAGACAACATACTGGTGGGATGGGCTCCAATCATCCGACGATTTTGCTCTCATAGTGAATGCACCAAACCATGAAGGAATACAAGCAGGAGTGGACAGATTCTACAGGACCTGCAAGTTAGTGGGAATCAACATGAGCAAAAAGAAGTCCTATATAAATAAGACAGGGACATTTGAATTCACAAGCTTTTTTTATCGCTATGGATTTGTGGCTAATTTTAGCATGGAGCTACCCAGCTTTGGAGTGTCTGGAGTAAATGAATCAGCTGACATGAGTATTGGAGTAACAGTGATAAAGAACAACATGATAAACAATGACCTTGGACCTGCAACGGCTCAGATGGCTCTTCAATTGTTCATCAAAGACTACAGATACACATATAGGTGCCATAGGGGAGACACACAAATTCAGACGAGAAGATCATTTGAGTTGAAGAAGCTATGGGATCAAACCCAATCAAAGGTAGGGCTATTAGTATCAGATGGAGGACCAAACTTATACAACATACGGAATCTTCACATTCCTGAAGTCTGCTTAAAATGGGAGCTAATGGATGATGATTATCGGGGAAGACTTTGTAATCCCCTGAATCCCTTTGTGAGTCATAAGGAGATTGATTCTGTAAACAATGCTGTGGTAATGCCAGCCCATGGCCCAGCCAAAAGCATGGAATATGATGCCGTTGCTACTACACATTCCTGGATTCCCAAGAGGAATCGTTCTATTCTCAACACAAGCCAAAGGGGAATTCTTGAGGATGAACAGATGTACCAGAAGTGTTGCAATTTATTCGAGAAATTTTTCCCTAGCAGTTCATATAGGAGACCGGTTGGAATTTCTAGCATGGTGGAGGCCATGGTGTCTAGGGCCCGGATTGATGCCAGAGTCGACTTTGAGTCTGGACGGATCAAGAAAGAAGAGTTCTCTGAGATCATGAAGATCTGTTCCACCATTGAAGAACTCAGACGGCAAAAATAATGAATTTAACTTGTCCTTCATGAAAAAATGCCTTGTTTCTACT
>KY364174 A/swine/France/37-160178/2016 2016/05/02 2 (PB1)
AGCAAAAGCAGGCAAACCATTTGAATGGATGTCAACCCGACTTTACTTTTCTTAAAAGTGCCAGCACAAAACGCTATAAGCACCACATTCCCTTATACTGGAGACCCCCCATACAGTCATGGAACAGGGACAGGATACACTGTGGACACGGTCAACAGAACACATCAATATTCAGAAAGAGGAGGGTGGACAACAAACACAGAAACCGGAGCACCTCAGCTTAACCCGATTGATGGACCACTACCTGAGGACAATGAGCCAAGTGGGTATGCTCAAACAGACTGTGTCCTGGAGGCAATGGCTTTCCTTGAGGAATCCCACCCAGGGATATTTGAAAACTCTTGTATTGAAACAATGGAGGTTGTCCAACAAACAAGAGTGGACAAACTGACTCAAGGTCGTCAGACCTATGACTGGACGTTAAATAGAAACCAACCGGCTGCAACTGCTCTGGCCAACACAATAGAAGTCTTCAGGATGAACAGTTTAATAGCCAATGAGTCGGGAAGATTGATAGATTTTCTTAAAGATGTGGTGGAATCAATGGATAAAGAAGAGATGGAAATAACAACACATTTCCAAAGGAAAAGAAGAATAAGGGACAACATGACAAAGAAAATGGTAACACAAAGAACAATAGGAAAGAAAAAGCAGAAATTGAACAAGAGGAGTTATCTAATAAGAGCATTAACATTAAACACAATGACAAAAGATGCAGAAAGAGGCAAGTTAAAAAGGCGTGCAATTGCAACGCCAGGGATGCAAATCAGAGGATTTGTGTACTTCGTAGAAACACTGGCGAGGAGCATCTGTGAGAAACTTGAGCAGTCTGGGCTCCCAGTTGGGGGGAATGAAAAGAAAGCCAAATTGGCAAACGTTGTGAGGAAAATGATGACCAGCTCACAAGATACAGAGCTTTCTTTCACAATTACTGGGGACAACACCAAATGGAATGAAAATCAAAACCCCAGGATGTTTCTGGCGATGATAACATACATCACAAGAAATCAGCCTGAATGGTTCAGAAATGTTTTAAGCATCGCCCCCATCATGTTCTCAAACAAAATGGCAAGATTAGGGAAAGGATACATGTTCGAAAGTAAAAGCATGAAGATACGAACACAAATACCAGCAGAAATGCTCGCATATATTGACTTGAAATACTTCAATGAATCAACTAGGAAAAAGATCGAGAAAATAAGGCCACTTCTCACAGATGGCACGGCCTCATTAAGCCCTGGAATGATGATGGGCATGTTTAACATGCTGAGCACAGTTCTAGGGGTTTCAATCCTGAACCTCGGGCAAAAGAAGTACACTAAAACCACTTACTGGTGGGATGGACTCCAATCTTCTGATGACTTCGCCCTCATAGTAAATGCACCTAATCATGAAGGAATACAAGCAGGAGTGAATAGGTTCTATAGGACCTGCAAACTGGTTGGTATCAATATGAGCAAAAAGAAATCTTACATAAATAGGACAGGAACATTTGAATTCACAAGCTTTTTCTACCGATATGGGTTTGTAGCCAACTTCAGTATGGAGTTACCCAGTTTTGGGGTATCTGGAGTTAATGAATCGGCTGACATGAGCATTGGAGTAACAGTGATAAAGAACAACATGATAAACAATGACCTCGGGCCAGCAACAGCCCAAATGGCTCTTCAGCTATTCATTAAGGACTACAGGTATACATACCGATGCCACAGAGGTGACACTCAAATTCAAACGAAAAGATCATTTGAGCTAAAAAAACTATGGGAGCAAACCCATTCAAAGGCAGGACTACTGGTTTCAGATGGGGGACCAAATCTATACAATATTCGGAATCTCCACATTCCAGAAGTCTGCTTGAAATGGGAGCTAATGGATATAGATTATCGGGGAAGATTGTGTAACCCTCTGAATCCATTCGTCAACCACAAGGGAATTGAAGCCGTGAACAATGCGGTGGTAATGCCAGCCCATGGCCCAGCTAAAAGCATGGAATATGATGCTGTTGCAACTACACATTCTTGGATTCCAAAAAGGAATCGTTCCATTCTCAATACCAGTCAAAGGGGAATTCTTGAGGATGAACAAATGTACCAGAAGTGCTGCAATCTATTCGAGAAATTCTTCCCCAGCAGTTCATACAGGAGGCCAGTTGGAATTTCAAGCATGGTGGAGGCCATGGTATCTAGGGCAAGAATTGATGCAAGGGTTGATTTTGAGTCTGGTAGGATTAAGAACGAAGAATTTGCTGAGATCATGAAGATCTGTTCCACCATTGAAGAGCTCAGACGGCAAAAGTAGTGAATTTAGCTTGTCCTTCATGAAAAAATGCCTTGTTTCTACT
>KY415832 A/duck/Hubei/ZYSYF21/2015 2015/11/15 2 (PB1)
AGCGAAAGCAGGCAAACCATTTGAATGGATGTCAATCCGACTTTACTCTTCTTGAAAGTGCCAGCGCAGAATGCTATAAGCACCACATTCCCTTATACTGGAGATCCTCCATACAGCCATGGAACAGGAACAGGATACACCATGGACACAGTCAACAGGACACATCAATACTCAGAAAAAGGAAGGTGGACAACAAACACAGAGACTGGAGCACCCCAACTCAACCCGATCGATGGACCATTGCCTGAGGACAATGAGCCAAGCGGATATGCGCAAACAGATTGTGTGTTGGAAGCAATGGCTTTCCTTGAAGAATCCCACCCAGGAATCTTTGAAAACTCATGTATTGAGACGATGGAGGTTGTTCAGCAAACAAGAGTGGACAAACTAACCCAAGGTCGCCAGACCTATGACTGGACATTGAATAGAAATCAACCGGCTGCAACTGCTTTGGCCAACACTATAGAGGTCTTCAGATCGAACGGTCTAACAGCCAATGAGTCAGGAAGGCTAATAGATTTCCTCAAGGATGTTATGGAATCAATGGATAAAGAAGAAATGGAAATAACAACACATTTCCAGAGAAAGAGAAGAGTGAGGGACAACATGACCAAGAAAATGGTCACACAAAGAACAATAGGAAAGAAGAAGCAGAGACTGAATAGGAAGAGCTACTTAATAAGAGCACTGACATTAAACACAATGACCAAAGATGCAGAAAGAGGCAAATTAAAAAGACGGGCAATTGCAACACCCGGGATGCAAATCAGAGGGTTTGTGTATTTTGTTGAAACATTAGCGAGGAGCATCTGTGAGAAACTTGAGCAATCTGGACTCCCTGTCGGAGGAAATGAGAAGAAAGCCAAATTGGCAAATGTTGTGAGGAAGATGATGACAAACTCACAAGACACAGAGCTCTCCTTTACAATCACTGGAGACAACACTAAATGGAATGAGAATCAGAATCCTCGAATGTTTCTAGCAATGATAACATATATCACAAGAAATCAGCCTGAATGGTTTAGAAATGTCCTGAGCATCGCTCCTATAATGTTCTCAAACAAAATGGCAAGACTAGGAAAAGGATACATGTTTGAGAGTAAGAGCATGAAGTTGCGAACACAAATACCAGCAGAAATGCTTGCAAACATTGACTTGAAATACTTCAATGAATCAACGAGAAAGAAAATCGAGAGAATAAGACCTCTATTAATAGATGGCACAGCCTCATTGAGCCCTGGGATGATGATGGGTATGTTCAACATGCTGAGTACAGTTTTAGGAGTCTCAATCCTGAATCTTGGGCAAAAGAGGTACACAAAAACCACATACTGGTGGGATGGGCTTCAGTCCTCTGATGACTTCGCTCTTATAGTGAATGCACCGAATCATGAGGGGATACAAGCCGGAGTGGATAGGTTCTATAGGACCTGCAAACTGGTTGGAATCAACATGAGCAAGAAGAAATCTTACATAAATCGAACAGGAACATTTGAGTTCACAAGTTTTTTCTACCGTTATGGATTCGTAGCCAATTTCAGCATGGAGCTGCCCAGCTTTGGGGTGTCTGGGATTAACGAATCGGCTGACATGAGCATTGGAGTTACAGTGATCAAAAACAACATGATAAACAATGACCTTGGACCAGCAACAGCTCAAATGGCCCTCCAGTTATTCATCAAAGACTATAGGTACACATACCGGTGCCACAGGGGTGATACACAAATCCAAACAAGAAGATCGTTCGAGCTGAAGAAATTGTGGGAGCAGACCCGTTCAAAGGCAGGACTGTTGGTTTCAGATGGAGGACCAAATCTGTACAATATCCGGAATCTTCACATTCCAGAGGTCTGCTTGAAGTGGGAACTAATGGATGAAGATTACCAAGGTAGACTTTGTAATCCTCTGAATCCATTTGTCAGTCACAAGGAAATTGAATCTGTAAACAATGCTGTGGTAATGCCAGCCCATGGTCCAGCCAAGAGTATGGAATATGATGCAGTTGCAACTACACACTCATGGATCCCCAAAAGAAACCGTTCCATTCTCAACACCAGCCAGAGGGGAATCCTTGAAGATGAACAGATGTATCAGAAATGCTGCAATCTATTCGAGAAATTCTTCCCTAGTAGTTCATACAGGAGGCCAGTTGGAATTTCCAGCATGGTGGAGGCCATGGTTTCTAGGGCCCGAATCGATGCACGAATTGATTTCGAGTCTGGAAGGATTAAGAAAGAAGAGTTTGCTGAGATCATGAAGATCTGTTCCACCATTGAAGAGCTCAGACGGCAACAACAGTGAATTTAGCTTGTCCTTCATGAAAAAATGCCTTGTTTCTACT
>KY415857 A/duck/Ganzhou/GZ148/2016 2016/01/27 2 (PB1)
AGCGAAAGCAGGCAAACCATTTGAATGGATGTCAATCCGACTCTACTTTTCTTGAAAGTGCCAGCGCAAAATGCTATAAGTACCACATTCCCTTATACTGGAGACCCTCCATACAGCCATGGAACAGGAACAGGATACACCATGGACACGGTCAACAGAACACATCAATATTCGGAAAGGGGAAGATGGACAACAAACACAGAGACTGGAGCACCCCAACTCAACCCGATTGATGGACCATTACCTGAGGACAACGAACCTAGTGGATACGCACAGACGGACTGCGTGTTGGAAGCAATGGCTTTCCTTGAAGAATCCCACCCAGGGATCTTTGAAAACTCATGTCTTGAAACAATGGAAGTTGTTCAGCAGACAAGAGTGGACAAACTAACCCAAGGCCGCCAGACCTATGACTGGACACTGAATAGAAATCAGCCGGCTGCAACTGCTTTAGCCAACACCATAGAGGTCTTCAGATCGAACGGTCTAACAGCCAATGAATCAGGAAGACTAATAGACTTTCTCAAGGATGTGATGGAGTCAATGAATAAAGAAGAAATGGAAATAACGACACATTTCCAAAGAAAGAGAAGAGTAAGGGACAACATGACCAAGAAAATGGTCACACACAGAACAATAGGAAAGAAGAAGCAGAGGCTGAACAGGAGGAGCTACTTGATAAGAGCATTGACACTGAACACAATGACAAAAGATGCAGAAAGAGGCAAATTGAAAAGGCGGGCAATTGCAACACCCGGAATGCAAATCAGAGGTTTCGTGTATTTTGTCGAAACACTAGCAAGGAGCATCTGTGAGAAACTTGAGCAATCTGGACTACCGGTTGGAGGGAACGAGAAAAAGGCTAAATTGGCAAATGTCGTGAGAAAGATGATGACTAACTCGCAAGATACTGAACTCTCCTTTACAATTACTGGGGACAACACCAAATGGAATGAGAATCAGAATCCTCGAGTTTTTTTAACAATGATAACATACATCACTAGAAACCAACCTGAATGGTTCAGAAACGTCTTGAGCATTGCTCCAATAATGTTCTCAAACAAGATGGCGAGATTAGGGAAGGGATACATGTTCGAAAGCAAGAGCATGAAGTTAAGGACACAAGTACCAGCAGAAATGCTTGCAAACATTGACTTGAAATACTTCAATGAATCAACGAGAAAGAAAATCGAGAAAATAAGACCTCTACTAATAGAAGGCACGGCCTCACTGAGTCCTGGAATGATGATGGGCATGTTCAACATGCTGAGTACTGTCTTAGGAGTTTCAATCCTGAATCTTGGACAAAAGAGGTACACCAAAACCACGTACTGGTGGGATGGACTCCAATCCTCAGATGACTTCGCTCTCATAGTGAATGCACCAAATCATGAGGGGATACAAGCTGGCGTAGATAGATTCTACAGGACATGCAAACTAGTTGGAATCAATATGAGCAAAAAGAAGTCTTACATAAATAGAACAGGAACATTTGAATTCACAAGTTTCTTCTACCGCTATGGGTTTGTGGCCAACTTCAGTATGGAACTGCCCAGCTTTGGAGTGTCTGGGATTAACGAATCAGCTGACATGAGCATTGGAGTCACAGTAATAAAGAACAACATGATAAATAATGATCTAGGACCAGCAACAGCTCAGATGGCTCTTCAGCTATTCATCAAGGACTACCGATACACATACCGATGCCACAGAGGCGACACGCAAATCCAAACGAGAAGATCATTTGAGTTGAAGAAACTATGGGAACAGACCCGTTCAAAGGCAGGATTGTTGGTCTCAGATGGAGGACCAAATCTATATAATATCCGAAATCTACACATCCCAGAAGTCTGTTTGAAGTGGGAGTTAATGGATGAAGATTATCAGGGTAGACTGTGCAACCCTCTGAATCCATTTGTCAGCCACAAAGAGATTGAGTCAGTAAACAATGCTGTAGTAATGCCGGCCCATGGTCCAGCCAAAAGCATGGAATATGACGCTGTTGCAACCACACACTCATGGATTCCTAAGAGGAATCGTTCCATTCTCAATACCAGCCAAAGAGGAATTCTTGAGGATGAACAGATGTACCAGAAATGTTGCAATCTATTTGAGAAATTCTTCCCTAGTAGCTCATACAGGAGACCAGTTGGAATTTCCAGCATGGTGGAGGCCATGGTATCTAGGGCCCGAATTGATGCACGAATTGACTTCGAGTCTGGCAGGATTAAGAAGGAAGAGTTTGCTGAGATCATGAAGATCTGTTCCACCATTGAAGAGCTCAGACGGCAAAAATAGTGAATTTAGCTTGTCCTTCATGAAAAAATGCCCTGTTTCTACT
>KY550777 A/northern pintail/Nevada/AH0033473/2015 2015/11/07 2 (PB1)
AGCAAAAGCAGGCAAACCATTTGAATGGATGTCAACCCGACTTTACTTTTCTTGAAAGTTCCAGCGCAAAATGCCATAAGCACCACATTCCCGTACACTGGAGATCCTCCATACAGCCATGGAACAGGAACAGGATACACCATGGACACGGTCAACAGAACACATCAATATTCAGAAAAGGGGAAATGGACAACAAACTCAGAGACTGGAGCACCCCAGCTTAACCCAATTGATGGACCACTGCCCGAGGACAATGAGCCAAGTGGATATGCACAAACGGACTGTGTCCTTGAAGCAATGGCTTTCCTTGAAGAATCCCACCCAGGAATCTTTGAAAACTCGTGTCTTGAGACGATGGAAGTTGTTCAACAAACAAGAGTAGACAAATTGACCCAAGGCCGTCAGACCTATGATTGGACACTAAACAGGAATCAACCGGCTGCAACTGCATTAGCTAATACTATAGAGGTCTTTAGATCGAACGGTCTGACAGCTAATGAATCAGGAAGGCTAATAGATTTTCTCAAGGATGTGATGGAATCAATGGACAAAGAGGAAATGGAAATAACAACGCATTTCCAAAGGAAAAGAAGAGTAAGGGACAACATGACCAAGAAAATGGTCACACAAAGAACAATAGGAAAGAAGAAGCAGAGGCTAAATAAAAGGAGCTATCTAATAAGAGCATTGACACTGAACACAATGACAAAAGACGCCGAAAGAGGCAAATTAAAGAGAAGAGCAATTGCAACACCCGGAATGCAAATCAGAGGATTTGTATACTTTGTTGAAACATTAGCAAGGAGCATTTGTGAGAAGCTTGAACAATCTGGACTCCCAGTTGGAGGCAATGAAAAGAAGGCTAAACTGGCAAATGTTGTGAGGAAAATGATGACTAATTCACAAGACACAGAACTCTCTTTCACAATCACTGGAGACAACACCAAATGGAATGAAAACCAGAACCCTAGGATGTTTCTGGCAATGATAACATATATAACAAGAAACCAACCTGAATGGTTTAGGAATGTCTTGAGCATTGCACCCATAATGTTCTCAAACAAAATGGCAAGACTAGGGAAAGGATACATGTTCGAAAGTAAGAGCATGAAGCTTCGAACACAAATACCGGCAGAAATGCTAGCAAGTATTGATCTGAAATATTTCAATGAGTCAACAAGAAAGAAAATTGAAAAAATAAGACCTCTTCTAATAGATGGTACAGCCTCATTGAGTCCTGGAATGATGATGGGCATGTTCAACATGCTAAGTACAGTTTTGGGAGTTTCGATTCTAAATCTAGGACAAAAGAGGTACACCAAAACAACATACTGGTGGGACGGGCTCCAATCCTCTGATGACTTTGCTCTCATAGTGAATGCCCCGAATCATGAGGGGATACAAGCAGGAGTAGACAGATTCTATAGAACCTGCAAGCTGGTTGGAATCAACATGAGCAAAAAGAAGTCCTATATAAACAGGACAGGAACATTTGAATTCACAAGTTTTTTCTATCGCTATGGATTTGTAGCCAATTTCAGCATGGAGTTGCCCAGCTTTGGAGTGTCTGGGATTAATGAATCTGCAGACATGAGCATTGGAGTAACAGTGATAAAGAACAACATGATAAACAATGATCTTGGACCAGCAACAGCTCAAATGGCTCTTCAGCTGTTCATCAAGGATTACAGATACACGTATCGGTGTCACAGAGGAGACACACAAATTCAGACGAGGAGGTCATTTGAGCTGAAAAAATTGTGGGAACAAACCCGCTCAAAAGCGGGACTGCTGGTCTCAGACGGAGGACCAAACCTATACAATATCCGGAATCTACACATTCCGGAAGTCTGCTTGAAATGGGAGTTAATGGACGAAGACTATCAGGGAAGGCTTTGCAACCCCCTGAATCCGTTTGTCAGCCACAAGGAGATAGAGTCTGTAAACAATGCTGTGGTGATGCCAGCTCATGGCCCAGCCAAGAGCATGGAATATGATGCTGTGGCTACCACACACTCCTGGATACCTAAGAGGAATCGCTCCATCCTCAATACAAGCCAAAGGGGAATCCTTGAAGATGAACAGATGTATCAAAAGTGCTGCAATCTATTCGAGAAATTCTTCCCTAGCAGCTCATACAGGAGACCGGTTGGAATTTCCAGCATGGTGGAGGCCATGGTTTCTAGGGCCCGAATCGATGCGCGAATTGACTTCGAATCTGGACGGATTAAGAAGGAGGAGTTTGCTGAGATCATGAAGATCTGTTCCACCATTGAAGAGCTCAGACGGCAGAAATAGTGAATTTGGCTTGTCCTTCATGAAAAAATGCCTTGTTTCTACT
>KY550808 A/nothern shoveler/California/AH0079371/2016 2016/01/30 2 (PB1)
AGCGAAAGCAGGCAAACCATTTGAATGGATGTCAATCCGACTTTGCTTTTCTTGAAAGTTCCAGCGCAAAATGCCATAAGCACCACATTCCCGTATACTGGAGATCCTCCATACAGCCATGGAACAGGAACAGGATATACCATGGACACGGTTAACAGAACACATCAATATTCAGAAAAAGGGAAATGGACAACAAACTCAGAAACTGGAGCACCTCAACTCAATCCAATTGATGGACCATTGCCTGAAGACAATGAACCAAGTGGGTACGCACAAACGGACTGTGTCCTTGAAGCAATGGCTTTCCTTGAAGAGTCCCACCCAGGAATCTTTGAAAACTCGTGTCTTGAAACGATGGAAGTTGTTCAACAAACAAGAGTGGACAAGTTGACCCAAGGCCGTCAGACCTATGATTGGACATTAAACAGGAATCAGCCGGCTGCAACTGCACTAGCTAACACTATAGAGGTCTTCAGATCGAACGGTCTCACAGCTAATGAATCAGGAAGGCTAATAGATTTTCTCAAGGATGTGATGGAATCAATGGATAAGGAGGAAATGGAAATAATAACGCATTTCCAAAGAAAAAGAAGAGTGAGAGACAACATGACCAAGAAGATGGTCACACAAAGGACAATAGGAAAGAAGAAACAGAGGCTAAACAAAAGGAGCTACCTAATAAGAGCGTTGACACTGAACACAATGACAAAAGACGCCGAAAGGGGCAAATTAAAGAGAAGGGCAATTGCAACACCCGGAATGCAAATCAGAGGGTTTGTGTACTTTGTTGAAACACTAGCGAGAAGCATTTGTGAGAAGCTTGAGCAATCTGGACTCCCAGTTGGAGGCAATGAAAAGAAGGCCAAACTGGCAAATGTTGTGAGAAAAATGATGACTAATTCGCAAGACACAGAGCTCTCTTTCACAATCACAGGAGACAACACCAAATGGAATGAAAATCAGAACCCTAGGATGTTTCTGGCAATGATAACATATATAACAAGGAACCAACCTGAATGGTTCAGGAATGTCTTAAGCATTGCACCTATAATGTTCTCAAACAAAATGGCAAGACTAGGGAAAGGATACATGTTCGAAAGTAAGAGCATGAAGCTTCGAACACAAATACCGGCAGAAATGCTAGCAAGCATTGATCTGAAGTACTTCAATGAGTCAACAAGAAAGAAAATAGAGAAGATAAGACCTCTTCTAATAGATGGTACAGCCTCATTAAGCCCGGGAATGATGATGGGCATGTTCAACATGCTGAGTACAGTTTTGGGAGTTTCGATTCTAAATCTAGGGCAAAAGAGGTACACTAAAACAACATACTGGTGGGACGGACTCCAATCCTCTGATGACTTTGCTCTCATAGTGAATGCTCCGAATCATGAGGGAATACAAGCAGGGGTAGACAGATTCTATAGAACCTGCAAGCTGGTCGGAATCAACATGAGCAAAAAGAAGTCCTACATAAACAGGACAGGAACATTTGAATTCACAAGTTTTTTCTACCGCTATGGATTTGTAGCCAACTTCAGCATGGAATTGCCCAGCTTTGGGGTGGCTGGGATCAATGAATCTGCAGACATGAGCATTGGAGTAACAGTGATAAAGAACAACATGATCAACAATGATCTTGGACCAGCAACAGCCCAAATGGCTCTTCAGCTATTCATCAAGGATTACAGATACACATATCGATGTCACAGAGGGGACACACAAATTCAGACAAGGAGGTCATTCGAGCTGAAGAAGTTATGGGAACAAACCCGCTCAAAAGCAGGACTGCTGGTTTCAGATGGAGGACCAAATCTATACAATATTCGGAATCTTCACATTCCAGAAGTCTGCTTGAAATGGGAGCTAATGGACGAAGACTATCAGGGAAGGCTTTGTAACCCCCTGAATCCGTTTGTCAGTCACAAAGAAATAGAGTCTGTGAACAATGCTGTGGTGATGCCAGCTCATGGCCCGGCCAAGAGCATGGAATATGATGCTGTTGCCACCACTCACTCCTGGATCCCAAAGAGGAACCGCTCCATTCTCAATACAAGCCAGAGGGGAATCCTTGAAGACGAACAGATGTATCAAAAGTGCTGCAATCTATTCGAAAAATTCTTCCCTAGCAGTTCATACAGGAGGCCAGTTGGAATTTCCAGCATGGTGGAGGCCATGGTTTCTAGGGCCCGAATTGATGCGCGAATTGACTTCGAATCTGGACGGATTAAGAAGGAGGAGTTTGCTGAGATCATGAAGATCTGTTCCACCATTGAAGAGCTCAGACGGCAGAAATAGTGAATTTAGCTTGTCCTTCATGAAAAAATGCCTTGTTTCTACT
>KY550918 A/mallard/Kentucky/AH0051748/2016 2016/01/24 2 (PB1)
AGCAAAAGCAGGCAAACCATTTGAATGGATGTCAATCCGACTTTACTTTTCTTGAAAGTTCCAGCGCAAAATGCCATAAGTACCACATTCCCGTACACTGGAGATCCTCCATACAGCCATGGAACAGGGACAGGATACACCATGGACACGGTCAACAGAACACATCAATACTCAGAAAAGGGGAAATGGACAACAAACTCAGAGACTGGAGCACCCCAACTTAACCCAATTGATGGACCACTGCCCGAGGACAATGAGCCAAGTGGATATGCACAAACGGACTGTGTCCTTGAAGCAATGGCTTTCCTTGAAGAATCCCACCCAGGAATCTTTGAAAACTCGTGTCTTGAGACGATGGAAGTTGTTCAACAAACAAGAGTGGACAAATTGACCCAAGGCCGTCAGACCTATGATTGGACATTAAACAGGAATCAACCGGCTGCAACTGCATTAGCTAATACTATAGAGGTCTTCAGGTCGAACGGTTTGACAGCTAATGAATCAGGACGGCTAATAGATTTTCTCAAGGATGTGATGGAATCAATGGATAAGGAGGAAATGGAAATAACAACGCATTTCCAAAGGAAAAGAAGAGTGAGGGACAACATGACCAAGAAAATGGTCACACAAAGAACAATAGGAAAGAAGAAGCAGAGGCTAAATAAAAAGAGCTATCTAATAAGAGCATTGACACTGAACACAATGACAAAAGACGCCGAAAGAGGCAAATTAAAGAGAAGAGCAATTGCAACACCCGGAATGCAAATCAGAGGATTTGTGTACTTTGTTGAAACATTAGCAAGGAGCATTTGTGAGAAGCTTGAACAATCTGGACTCCCAGTTGGAGGCAATGAAAAGAAGGCTAAACTGGCAAACGTTGTGAGGAAAATGATGACTAATTCACAAGACACAGAACTCTCTTTCACAATCACTGGAGACAACACCAAATGGAATGAAAATCAGAACCCTAGGATGTTTTTGGCAATGATAACATATATAACAAGAAACCAACCTGAATGGTTTAGGAATGTCTTGAGCATTGCACCCATAATGTTCTCAAATAAAATGGCAAGACTAGGGAAAGGATACATGTTCGAAAGTAAGAGCATGAAACTTCGAACACAAATACCAGCAGAAATGCTAGCAAGTATTGATCTGAAATATTTCAATGAGTCAACAAGAAAGAAAATTGAGAAGATAAGGCCTCTTCTAATAGATGGTACAGCCTCGTTGAGCCCTGGAATGATGATGGGCATGTTCAACATGCTAAGTACAGTTTTGGGAGTTTCGATTCTAAATCTAGGACAAAAGAGGTACACCAAAACAACGTACTGGTGGGACGGGCTTCAATCCTCTGATGACTTTGCTCTCATAGTGAATGCTCCGAATCATGAGGGGATACAAGCAGGAGTGGACAGATTCTATAGAACTTGCAAGCTGGTCGGAATCAACATGAGCAAAAAGAAGTCCTACATAAACAGGACAGGAACATTTGAATTCACCAGTTTTTTCTATCGCTATGGATTTGTAGCCAATTTCAGCATGGAGTTGCCCAGCTTTGGAGTGTCTGGGATTAATGAATCTGCAGACATGAGCATTGGAGTGACAGTGATAAAGAACAACATGATAAACAATGATCTTGGACCAGCAACAGCTCAAATGGCTCTTCAGCTGTTCATCAAAGATTACAGATACACGTATCGATGCCACAGAGGAGACACACAAATTCAGACAAGGAGGTCATTCGAGCTGAAGAAATTGTGGGAACAAACCCGCTCAAAAGCGGGACTGCTGGTCTCAGACGGAGGACCAAACCTATACAATATCCGGAATCTACACATCCCAGAAGTCTGCTTGAAATGGGAGCTGATGGACGAAGACTATCAGGGAAGGCTTTGCAACCCCCTGAATCCGTTTGTCAGCCACAAAGAGATAGAATCTGTAAACAATGCTGTGGTGATGCCAGCTCATGGCCCAGCCAAGAGCATGGAATATGATGCTGTGGCTACCACACACTCCTGGATCCCTAAGAGGAATCGCTCCATCCTCAATACAAGCCAAAGAGGAATTCTTGAAGATGAACAGATGTATCAAAAGTGCTGCAATCTATTCGAGAAATTCTTCCCTAGCAGCTCATACAGGAGACCAGTTGGGATTTCCAGCATGGTGGAGGCCATGGTTTCTAGGGCCCGAATCGATGCGCGAATTGACTTCGAATCTGGACGGATTAAGAAGGAAGAGTTTGCTGAGATCATGAAGATCTGTTCCACCATTGAAGAGCTCAGACGGCAGAAATAGTGAATTTTGCTTGTCCTTCATGAAAAAATGCCTTGTTTCTACT
>KY551037 A/mallard/South Dakota/AH0038061/2016 2016/01/02 2 (PB1)
AGCAAAAGCAGGCAAACCATTTGAATGGATGTCAATCCGACTTTACTTTTCTTGAAAGTTCCAGCGCAAAATGCCATAAGCACCACATTCCCGTACACTGGAGATCCTCCATACAGCCATGGAACAGGAACAGGATACACCATGGACACGGTCAACAGAACACATCAATATTCAGAAAAGGGGAAATGGACAACAAACTCAGAGACTGGAGCACCCCAACTTAACCCAATTGATGGACCACTGCCCGAGGACAATGAGCCAAGTGGATATGCACAAACGGATTGTGTCCTTGAAGCAATGGCTTTCCTTGAAGAATCCCACCCAGGAATCTTTGAAAACTCGTGTCTTGAAACGATGGAAATTGTTCAACAAACAAGAGTAGACAAATTGACCCAAGGCCGTCAGACCTATGATTGGACATTAAACAGGAATCAACCGGCTGCAACTGCATTAGCTAATACTATAGAGGTCTTCAGATCGAACGGTCTGACAGCTAATGAATCAGGAAGGCTAATAGACTTTCTCAAGGATGTGATGGAATCAATGGATAAAGAGGAAATGGAAATAACAACGCATTTCCAGAGGAAAAGAAGAGTGAGGGACAACATGACCAAGAAAATGGTCACACAAAGAACAATAGGAAAGAAGAAGCAGAGGCTGAATAAAAAGAGCTATCTAATAAGAGCATTGACACTGAACACAATGACAAAAGACGCCGAAAGAGGCAAATTAAAGAGAAGAGCAATTGCAACACCCGGAATGCAAATCAGAGGATTTGTATACTTTGTTGAAACATTAGCAAGGAGCATTTGTGAGAAACTTGAACAATCTGGACTCCCAGTTGGAGGCAATGAGAAGAAGGCTAAACTGGCAAATGTTGTGAGGAAAATGATGACCAATTCACAAGACACAGAACTCTCTTTCACAATCACTGGAGACAACACCAAATGGAATGAAAATCAGAATCCTAGGATGTTTCTGGCAATGATAACATATATAACAAGAAACCAACCTGAATGGTTTAGGAATGTTTTGAGCATTGCACCCATAATGTTCTCAAACAAAATGGCAAGACTAGGGAAAGGATACATGTTCGAAAGTAAGAGCATGAAGCTTCGAACACAAATACCGGCAGAAATGCTAGCAAGTATCGATCTGAAATATTTCAATGAGTCAACAAGAAAGAAAATTGAGAAGATAAGGCCCCTTCTAATAGATGGTACAGCCTCATTGAGCCCTGGAATGATGATGGGCATGTTCAACATGCTAAGTACAGTTTTGGGAGTTTCAATTCTAAACCTAGGACAAAAGAGGTACACCAAAACAACATACTGGTGGGACGGGCTCCAATCCTCTGATGACTTTGCTCTCATAGTGAATGCTCCGAATCATGAGGGGATACAAGCAGGAGTAGACAGATTCTATAGAACCTGCAAGTTGGTCGGAATCAACATGAGCAAAAAGAAGTCCTACATAAACAGGACAGGAACATTTGAATTCACAAGTTTTTTCTATCGCTATGGATTTGTAGCCAATTTCAGCATGGAGTTGCCCAGCTTTGGAGTGTCTGGGATTAATGAATCTGCAGACATGAGCATTGGAGTAACAGTGATAAAGAACAACATGATAAACAATGATCTTGGACCAGCAACAGCTCAAATGGCTCTTCAGCTGTTCATCAAGGATTACAGATACACTTATCGGTGTCACAGAGGAGACACACAAATTCAGACAAGGAGGTCATTCGAGCTGAAGAAATTGTGGGATCAAACTCGTTCAAAAGCGGGACTGCTGGTCTCAGATGGAGGACCAAACCTATACAATATCCGGAATCTCCACATTCCGGAAGTCTGCTTGAAATGGGAGCTGATGGACGAAGACTATCAGGGAAGGCTTTGCAACCCCCTGAATCCGTTTGTCAGCCACAAGGAGATAGAGTCTGTAAACAATGCTGTGGTGATGCCAGCTCATGGCCCAGCCAAGAGCATGGAATATGATGCTGTGGCCACCACACACTCCTGGATCCCTAAGAGGAATCGTTCCATCCTCAATACAAGCCAAAGGGGAATCCTTGAAGATGAACAGATGTATCAAAAGTGCTGCAATCTATTCGAGAAATTCTTCCCTAGCAGCTCATACAGGAGACCGGTTGGGATTTCCAGCATGGTGGAGGCCATGGTTTCTAGGGCCCGAATCGATGCGCGAATTGACTTCGAATCTGGACGGATTAAGAAGGAGGAGTTCGCTGAGATCATGAAGATCTGTTCCACCATTGAAGAGCTCAGACGGCAGAAATAGTGAATTTTGCTTGTCCTTCATGAAAAAATACCTTGTTTCTACT
>KY551045 A/mallard/South Dakota/AH0038067/2016 2016/01/02 2 (PB1)
AGCGAAAGCAGGCAAACCATTTGAATGGATGTCAACCCGACTTTGCTTTTCTTGAAAGTTCCAGCACAAAATGCCATAAGCACCACATTCCCATATACTGGAGATCCTCCATACAGCCATGGAACAGGAACAGGATACACCATGGACACAGTTAACAGAACACATCAATACTCAGAAAAGGGGAAATGGACAACAAACTCAGAGACTGGAGCACCCCAACTTAACCCAATTGACGGACCACTGCCTGAGGACAATGAGCCAAGTGGATATGCACAAACGGACTGTGTCCTTGAAGCAATGGCTTTCCTTGAAGAGTCCCACCCAGGGATCTTTGAAAACTCGTGTCTTGAAACGATGGAAGTTGTTCAACAAACAAGAGTGGACAAATTGACCCAAGGTCGTCAGACCTATGATTGGACATTAAACAGGAATCAGCCGGCTGCAACTGCGTTAGCTAATACTATAGAGGTCTTCAGATCGAACGGTCTGACAGCTAATGAATCAGGAAGGCTAATAGATTTTCTCAAGGATGTGATGGAATCAATGGATAAAGAGGAAATGGAAATAACAACGCATTTCCAAAGGAAAAGAAGAGTGAGAGACAACATGACCAAGAAAATGGTCACACAAAGAACAATAGGAAAGAAGAAGCAGAGGCTGAATAAAAGGAGCTACTTAATAAGAGCATTGACATTGAACACTATGACAAAAGACGCCGAAAGAGGCAAATTAAAGAGAAGAGCGATTGCAACACCCGGAATGCAAATCAGAGGATTTGTATACTTTGTTGAAACATTAGCAAGGAGCATTTGTGAGAAGCTTGAACAATCTGGACTCCCAGTTGGAGGCAATGAAAAGAAGGCTAAACTGGCAAATGTTGTGAGAAAGATGATGACCAATTCACAAGACACAGAACTCTCTTTCACAATCACTGGAGACAACACCAAATGGAATGAAAATCAAAACCCTAGAATGTTTCTGGCAATGATAACATATATAACAAGAAACCAACCTGAATGGTTTAGGAATGTCTTGAGCATTGCACCTATAATGTTCTCAAATAAAATGGCAAGGCTAGGGAAAGGATATATGTTCGAAAGTAAGAGCATGAAGCTTCGAACACAAATACCGGCAGAAATGCTAGCAAGTATTGATTTGAAATATTTCAATGAGTCGACAAGAAAGAAAATAGAGAAGATAAGGCCTCTTCTAATAGATGGTACAGCCTCGTTGAGTCCCGGAATGATGATGGGCATGTTCAACATGTTAAGTACAGTTCTGGGAGTTTCGATTCTAAACCTAGGGCAAAAGAGATACACCAAAACGACATACTGGTGGGACGGACTCCAATCCTCCGATGACTTTGCTCTCATAGTGAATGCTCCGAATCATGAGGGAATACAAGCAGGAGTAGACAGATTCTATAGAACCTGCAAGCTGGTCGGAATCAACATGAGCAAAAAGAAGTCCTACATAAACAGGACAGGAACATTTGAATTCACAAGCTTCTTCTATCGCTACGGATTTGTAGCCAACTTTAGCATGGAGTTGCCCAGCTTTGGAGTGTCTGGTATCAATGAATCTGCAGACATGAGCATTGGCGTAACAGTGATAAAGAACAACATGATAAACAATGATCTTGGACCAGCAACAGCTCAAATGGCTCTTCAGATGTTCATCAAGGATTACAGATACACGTATCGGTGTCATAGAGGGGACACACAAATTCAGACAAGGAGGTCATTCGAGCTGAAGAAGCTGTGGGAACAAACCCGCTCAAAAGCAGGGCTGCTGGTCTCAGATGGAGGGCCAAATCTATACAATATCCGAAATCTCCACATTCCGGAAGTCTGCTTGAAATGGGAGCTAATGGATGAAGACTATCAGGGAAGGCTTTGTAACCCCCTGAATCCGTTTGTCAGCCACAAAGAGATAGAGTCTGTAAACAATGCTGTGGTGATGCCAGCTCATGGCCCAGCCAAAAGCATGGAATATGATGCTGTTGCTACCACACACTCCTGGATCCCCAAGAGGAACCGTTCCATCCTCAATACAAGCCAAAGAGGAATACTTGAAGATGAACAGATGTACCAAAAGTGCTGCAATCTGTTCGAGAAATTCTTCCCTAGCAGTTCATACAGGAGACCGGTTGGGATTTCAAGCATGGTGGAGGCCATGGTTTCTAGGGCCCGAATTGATGCGCGGATTGACTTCGAATCTGGACGGATTAAGAAAGAGGAATTTGCTGAGATCATGAAGATCTGTTCCACCATTGAAGAGCTCAGACGGCAGAAATAGTGAATTTAGCTTGTCCTTCATGAAAAAATGCCTTGTTTCTACT
>KY551061 A/northern shoveler/Texas/AH0056519/2016 2016/01/04 2 (PB1)
AGCGAAAGCAGGCAAACCATTTGAATGGATGTCAATCCGACTCTACTTTTCTTGAAAGTTCCAGCGCAAAATGCCATAAGCACCACATTCCCGTATACTGGAGATCCTCCATACAGCCATGGAACAGGGACAGGATATACCATGGACACGGTTAACAGAACACATCAATATTCAGAAAAAGGGAAATGGACAACAAACTCAGAAACTGGAGCACCTCAACTCAATCCAATCGATGGGCCATTGCCTGAGGACAATGAACCAAGTGGATATGCACAAACGGACTGCGTCCTTGAAGCAATGGCTTTCCTTGAAGAGTCCCACCCAGGAATCTTTGAAAACTCGTGTCTTGAAACGATGGAAGTTGTCCAACAAACAAGAGTGGACAAATTGACCCAAGGCCGTCAGACCTATGATTGGACATTAAACAGGAATCAGCCGGCTGCAACTGCATTAGCTAATACTATAGAAGTCTTCAGATCGAACGGTCTTACAGCTAATGAATCAGGAAGGCTAATAGATTTTCTCAAGGATGTGATGGAATCAATGGATAAAGAGGGAATGGAAATAACAACGCATTTCCAAAGGAAAAGAAGAGTGAGAGACAACATGACCAAGAAAATGGTCACACAAAGGACAATAGGAAAGAAGAAACAGAGGCTAAACAAAAGGAGCTATCTAATAAGAGCATTGACACTGAACACAATGACAAAAGACGCCGAAAGGGGCAAATTAAAGAGAAGGGCAATTGCAACCCCCGGAATGCAAATCAGAGGGTTTGTGTACTTTGTTGAAACATTAGCAAGGAGCATTTGTGAGAAGCTTGAACAATCTGGACTCCCAGTTGGGGGCAATGAAAAGAAGGCTAAACTGGCAAATGTTGTGAGAAAAATGATGACTAATTCGCAAGACACAGAGCTCTCTTTCACAATCACTGGAGACAACACCAAATGGAATGAAAATCAGAACCCTAGGATGTTCCTGGCAATGATAACATATATAACAAGGAACCAACCTGAATGGTTCAGGAACGTCTTGAGCATTGCACCTATAATGTTCTCAAATAAAATGGCAAGACTAGGGAAAGGATACATGTTCGAAAGTAAGAGCATGAAGCTTCGAACACAAATACCGGCAGAAATGCTAGCAAGCATTGATCTGAAGTACTTCAATGAGTCAACAAGAAAGAAAATAGAGAAGATAAGGCCTCTTCTAATAGATGGTACAGCCTCATTAAGCCCTGGAATGATGATGGGCATGTTCAACATGCTGAGTACAGTTTTGGGAGTTTCGATTCTAAATCTAGGGCAGAAGAGGTACACCAAAACAACATACTGGTGGGACGGACTTCAATCCTCTGATGACTTCGCTCTCATAGTGAATGCTCCAAATCATGAGGGAATACAAGCAGGAGTAGACAGATTCTATAGAACCTGCAAGCTGGTCGGAATCAACATGAGCAAAAAGAAGTCCTACATAAACAGGACAGGAACATTTGAGTTCACAAGTTTTTTCTACCGCTATGGATTTGTAGCCAACTTCAGCATGGAGTTACCCAGCTTTGGAGTGTCTGGGATCAATGAGTCTGCAGACATGAGCATTGGAGTAACAGTGATAAAGAACAACATGATCAACAATGATCTTGGACCAGCAACAGCCCAAATGGCTCTTCAGCTATTCATCAAGGATTACAGATACACGTATCGATGTCACAGAGGAGACACACAAATTCAGACAAGGAGGTCATTCGAGCTGAAGAAATTGTGGGAACAAACTCGCTCAAAAGCAGGACTGCTGGTCTCAGATGGAGGACCAAATCTATATAATATCCGGAATCTTCACATTCCAGAAGTCTGCTTGAAATGGGAGCTAATGGACGAAGACTATCAGGGAAGGCTTTGCAACCCCCTGAATCCGTTTGTCAGCCACAAAGAAATAGAGTCTGTGAACAATGCTGTGGTGATGCCAGCTCATGGCCCAGCCAAGAGCATGGAATATGATGCTGTTGCCACCACTCACTCCTGGATCCCTAAGAGGAACCGCTCCATTCTCAATACAAGCCAAAGGGGAATCCTTGAAGATGAACAGATGTATCAAAAGTGTTGCAACCTATTTGAAAAATTCTTCCCTAGCAGTTCATACAGGAGGCCGGTTGGAATTTCCAGCATGGTGGAGGCCATGGTTTCTAGGGCCCGAATTGATGCGCGAATTGATTTCGAATCTGGACGGATTAAGAAGGAGGAGTTTGCTGAGATCATGAAGATCTGTTCCACCATTGAAGAGCTCAGACGGCAGAAATAGTGAATTTAGCTTGTCCTTCATGAAAAAATGCCTTGTTTCTACT
>KY551069 A/American green-winged teal/Texas/AH0041269/2016 2016/01/09 2 (PB1)
AGCAAAAGCAGGCAAACCATTTGAATGGATGTCAATCCGACTTTACTTTTCTTGAAAGTTCCAGCGCAAAATGCCATAAGCACCACGTTCCCGTATACTGGAGATCCTCCATACAGCCATGGAACAGGAACAGGATATACCATGGACACAGTTAACAGAACACATCAATATTCAGAAAAAGGGAAATGGACAACAAACTCAGAAACTGGAGCACCTCAACTCAATCCAATTGATGGGCCATTGCCTGAGGACAATGAACCAAGTGGATATGCACAAACGGACTGTGTCCTTGAAGCAATGGCTTTCCTTGAAGAGTCCCACCCAGGAATCTTTGAAAACTCGTGTCTTGAAACGATGGAAGTTGTTCAACAAACAAGAGTGGACAAATTGACCCAAGGCCGTCAGACCTATGATTGGACACTAAACAGGAATCAGCCGGCTGCAACTGCATTAGCTAATACTATAGAGGTCTTCAGATCGAACGGTCTCACAGCTAATGAGTCAGGAAGGCTAATAGATTTTCTCAAGGATGTGATGGAATCAATGGATAAAGAGGAAATGGAAATAACAACACATTTCCAAAGGAAAAGAAGAGTGAGAGACAACATGACCAAGAAAATGGTCACGCAAAGGACAATAGGAAAGAAGAAACAGAGGCTAAATAAAAGGAGCTATCTAATAAGAGCATTGACACTGAACACAATGACAAAAGACGCAGAAAGAGGCAAATTAAAGAGAAGGGCAATTGCAACACCTGGAATGCAAATCAGAGGGTTCGTGTACTTTGTTGAAACATTAGCAAGGAGCATCTGTGAGAAGCTTGAACAATCTGGGCTCCCAGTCGGAGGCAATGAAAAGAAGGCTAAACTGGCAAATGTTGTGAGAAAAATGATGACTAATTCGCAAGACACAGAGCTCTCTTTCACAATCACTGGAGACAACACCAAATGGAATGAGAATCAGAACCCTAGGATGTTTCTGGCAATGATAACATATATAACAAGGAACCAACCTGAATGGTTCAGGAATGTCTTGAGCATTGCACCTATAATGTTCTCAAATAAAATGGCAAGACTAGGGAAAGGATACATGTTCGAAAGTAAGAGCATGAAGCTTCGAACACAAATACCAGCAGAAATGCTAGCAAGCATTGATCTGAAGTACTTCAATGAGTCAACAAGAAAGAAAATAGAGAAGATAAGACCTCTTCTAATAGATGGTACAGCCTCATTAAGCCCTGGAATGATGATGGGCATGTTCAACATGCTGAGTACAGTTTTGGGAGTTTCGATTCTGAATCTAGGGCAAAAGAGGTACACCAAAACAACATACTGGTGGGACGGACTCCAATCCTCTGATGACTTTGCTCTCATAGTGAATGCCCCGAATCATGAGGGAATACAAGCAGGAGTAGACAGATTCTATAGAACCTGCAAGCTGGTCGGGATCAACATGAGCAAAAAGAAGTCCTACATAAACAGAACAGGAACATTTGAATTCACAAGTTTTTTCTACCGTTATGGATTTGTAGCCAACTTCAGCATGGAGTTGCCCAGTTTTGGAGTGTCTGGGATCAATGAATCTGCAGACATGAGCATTGGAGTAACAGTGATAAAGAACAACATGATCAACAATGATCTTGGACCAGCAACAGCCCAAATGGCTCTTCAGCTATTCATCAAGGATTACAGATACACATATCGATGTCACAGAGGAGACACACAAATTCAGACAAGGAGGTCATTCGAGCTGAAGAAGTTGTGGGAGCAAACCCGCTCAAAAGCAGGACTGCTGGTCTCAGATGGAGGACCAAATCTATACAATATCCGGAATCTTCACATACCGGAAGTCTGCTTGAAATGGGAGCTAATGGATGAAGACTATCAGGGAAGGCTTTGTAACCCCCTGAATCCGTTTGTCAGCCACAAAGAAATAGAGTCTGTGAACAATGCTGTGGTGATGCCAGCTCATGGCCCAGCCAAGAGCATGGAGTATGATGCTGTTGCCACCACTCACTCCTGGATTCCTAAGAGGAACCGCTCCATTCTTAATACGAGCCAAAGGGGAATCCTTGAAGACGAACAGATGTATCAAAAGTGCTGCAATCTATTTGAAAAATTCTTCCCTAGCAGTTCATACAGGAGGCCAGTTGGAATTTCCAGCATGGTGGAGGCCATGGTTTCTAGGGCCCGAATTGATGCGCGAATTGACTTCGAATCTGGACGGATTAAGAAGGAGGAGTTCGCTGAGATCATGAAGATCTGTTCCACCATTGAAGAGCTCAGACGGCAGAAATAGTGAATTTAGCCTGTCCTTCATGAAAAAATGCCTTGTTTCTACT
>KY551093 A/American green-winged teal/Texas/AH0040242/2016 2016/01/27 2 (PB1)
AGCAAAAGCAGGCAAACCATTTGAATGGATGTCAATCCGACTTTACTTTTCTTGAAAGTTCCAGCGCAAAATGCCATAAGCACCACATTCCCGTATACTGGAGATCCTCCATACAGCCATGGAACAGGAACAGGATATACCATGGACACGGTTAACAGAACACATCAATATTCAGAAAAAGGGAAATGGACAACAAACTCAGAAACTGGAGCACCCCAACTCAATCCAATTGATGGACCATTGCCTGAGGACAATGAACCAAGTGGATATGCACAAACGGACTGTGTCCTTGAAGCAATGGCTTTCCTTGAAGAGTCCCACCCAGGAATCTTTGAAAACTCGTGTCTTGAAACGATGGAAGTTGTTCAACAAACAAGAGTGGACAAATTGACCCAAGGCCGTCAGACCTACGATTGGACATTAAACAGAAATCAGCCGGCTGCAACTGCATTAGCTAATACTATAGAGGTCTTCAGATCGAACGGTCTTACAGCTAATGAATCAGGAAGGCTAATAGATTTTCTCAAGGATGTGATGGAATCAATGGATAAAGAGGAAATGGAAATAACAACGCATTTCCAAAGGAAAAGAAGGGTGAGAGACAACATGACCAAGAAAATGGTCACACAAAGAACAATAGGAAAGAAGAAACAGAGGTTAAACAAAAGGAGCTATCTGATAAGAGCATTGACACTGAACACAATGACAAAAGACGCCGAAAGAGGCAAATTAAAGAGAAGGGCAATTGCAACACCTGGAATGCAAATCAGAGGGTTTGTGTACTTTGTTGAAACATTAGCAAGGAGCATTTGTGAGAAACTTGAACAATCTGGACTCCCAGTTGGAGGCAATGAAAAGAAGGCTAAACTAGCAAATGTTGTGAGAAAGATGATGACCAATTCGCAAGACACAGAGCTCTCTTTCACAATCACGGGAGACAACACCAAATGGAATGAAAATCAGAACCCTAGGATGTTTCTGGCAATGATAACATATATAACAAGGAACCAACCTGAATGGTTCAGGAATGTCTTGAGCATTGCACCTATAATGTTCTCAAATAAAATGGCAAGACTAGGGAAAGGATACATGTTCGAAAGTAAGAGCATGAAGCTTCGAACACAAATACCGGCAGAAATGCTAGCAAGCATTGATCTGAAGTACTTCAATGAGTCAACAAGAAAGAAAATAGAGAAGATAAGACCTCTTCTAATAGATGGTACAGCCTCATTAAGCCCTGGAATGATGATGGGCATGTTCAACATGCTGAGTACAGTTCTGGGAGTTTCGATTCTAAATCTAGGGCAAAAGAGGTACACCAAAACAACATACTGGTGGGACGGACTCCAATCCTCTGATGACTTTGCTCTCATAGTGAATGCTCCGAATCATGAGGGAATACAAGCAGGAGTAGACAGATTCTATAGAACCTGCAAGCTGGTCGGAATCAACATGAGCAAAAAGAAGTCCTACATAAACAGGACAGGAACATTTGAATTCACAAGTTTTTTCTACCGATACGGATTTGTAGCCAACTTCAGCATGGAGTTGCCCAGCTTTGGAGTGTCTGGGATCAATGAATCTGCAGACATGAGCATTGGAGTGACGGTGATAAAGAACAACATGATCAACAACGATCTTGGACCAGCAACAGCCCAAATGGCTCTTCAGCTATTCATCAAGGATTACAGATACACATATCGATGTCACAGAGGAGACACACAAATTCAAACAAGGAGGTCATTCGAGCTGAAGAAGTTATGGGAACAAACCCGCTCAAAAGCAGGACTGCTGGTCTCAGATGGAGGACCAAATCTATACAATATCCGGAATCTCCACATTCCGGAAGTCTGCTTAAAATGGGAGCTAATGGACGAAGACTATCAGGGAAGGCTTTGTAACCCCCTGAATCCGTTTGTCAGCCACAAAGAAATAGAGTCTGTGAACAATGCTGTGGTGATGCCAGCTCATGGCCCAGCCAAGAGCATGGAATATGATGCTGTTGCCACCACTCACTCCTGGATCCCTAAGAGGAACCGCTCCATTCTCAATACAAGCCAAAGGGGAATCCTTGAAGACGAACAGATGTATCAAAAGTGCTGCAATCTATTCGAAAAATTCTTCCCTAGCAGTTCATACAGGAGGCCGGTTGGAATTTCCAGCATGGTGGAGGCCATGGTTTCTAGGGCCCGAATTGATGCGCGAATTGACTTCGAATCTGGACGGATTAAGAAGGAGGAGTTTGCTGAGATCATGAAGATCTGTTCCACCATTGAAGAGCTCAGACGGCAGAAATAGTGAATTTAGCTTGTCCTTCATGAAAAAATGCCTTGTTTCTACT
>KY551149 A/feces/Minnesota/AH0017578/2015 2015// 2 (PB1)
AGCGAAAGCAGGCAAACCATTTGAATGGATGTCAATCCGACTTTACTTTTCTTGAAAGTTCCAGCGCAAAATGCCATAAGCACCACATTCCCGTATACTGGAGATCCTCCATACAGCCATGGAACAGGAACAGGATATACCATGGACACGGTTAACAGAACACATCAATATTCAGAAAAAGGGAAATGGACAACAAACTCAGAAACTGGAGCACCTCAACTCAATCCAATTGTTGCACCACTGCCTGAGGACAATGAACCAAGTGGGTATGCACAAACGGACTGTGTCCTTGAAGCAATGGCTTTCCTTGAAGAGTCCCACCCAGGAATCTTTGAAAACTCGTGTCTTGAAACGATGGAAGCTGTTCAACAAACAAGAGTGGACAAGTTGACCCAAGGCCGTCAGACCTATGATTGGACATTAAACAGGAATCAGCCAGCTGCAACTGCATTAGCTAATACTATAGAGGTCTTCAGATCGAACGGTCTCACAGCTAATGAATCAGGAAGGCTAATAGATTTTCTCAAGGATGTGATGGAATCAATGGATAAGGAGGAAATGGAAATAACAACGCATTTCCAAAGGAAAAGAAGAGTGAGAGACAACATGACCAAGAAAATGGTCACACAAAGGACAATAGGAAAGAAGAAACAGAGGCTAAACAAAAGGAGCTACCTAATAAGAGCATTGACACTGAACACAATGACAAAAGACGCCGAAAGAGGCAAATTAAAGAGAAGGGCAATTGCAACACCCGGAATGCAAATCAGAGGGTTTGTGTACTTTGTTGAAACATTAGCGAGGAGCATTTGTGAGAAGCTTGAGCAATCTGGACTCCCAGTTGGAGGCAATGAAAAGAAGGCTAAACTGGCAAATGTTGTGAGAAAAATGATGACTAATTCGCAAGACACAGAGCTCTCTTTCACAATCACAGGAGACAACACCAAATGGAATGAAAATCAGAACCCTAGGATGTTTCTGGCAATGATAACATATATAACAAGGAACCAACCTGAATGGTTCAGGAATGTCTTAAGCATTGCACCTATAATGTTCTCAAATAAAATGGCAAGACTAGGGAAAGGATACATGTTCGAAAGTAAGAGCATGAAGCTTCGAACACAAATACCGGCAGAAATGCTAGCAAGCATTGATCTGAAGTACTTCAATGAGTCAACAAGAAAGAAAATAGAGAAGATAAGACCTCTTCTAATAGATGGTACAGCCTCATTAAGCCCGGGAATGATGATGGGCATGTTCAACATGCTGAGTACAGTTTTGGGAGTTTCGATTCTAAATCTAGGGCAAAAGAGATACACTAAAACAACATACTGGTGGGACGGACTCCAATCCTCTGATGACTTTGCTCTCATAGTGAATGCTCCGAATCATGAGGGAATACAAGCAGGGGTAGACAGATTCTATAGAACCTGCAAGCTGGTCGGAATCAACATGAGCAAAAAGAAGTCCTACATAAACAGGACAGGAACATTTGAATTCACAAGTTTTTTCTACCGCTATGGATTTGTAGCCAACTTCAGCATGGAATTGCCCAGCTTTGGAGTGTCTGGGATCAATGAATCTGCAGACATGAGCATTGGAGTAACAGTGATAAAGAACAACATGATCAACAATGATCTTGGACCAGCAACAGCCCAAATGGCTCTTCAGCTATTCATCAAGGATTACAGATACACATATCGATGTCACAGAGGAGACACACAAATTCAGACAAGGAGGTCATTCGAGCTGAAGAAGTTATGGGAACAAACCCGCTCAAAAGCAGGACTGCTGGTCTCAGATGGAGGACCAAATCTATACAATATCCGGAATCTTCACATTCCAGAAGTCTGCTTGAAATGGGAGCTAATGGACGAAGACTATCAGGGAAGGCTTTGTAACCCCCTGAATCCGTTTGTCAGTCACAAAGAAATAGAGTCTGTGAACAATGCTGTGGTGATGCCAGCTCATGGCCCGGCCAAGAGCATGGAATATGATGCTGTTGCCACCACTCACTCCTGGATCCCAAAGAGGAACCGCTCCATTCTCAATACAAGCCAAAGGGGAATCCTTGAAGACGAACAGATGTATCAAAAGTGCTGCAATCTATTCGAAAAATTCTTCCCTAGCAGTTCATACAGGAGGCCAGTTGGAATTTCCAGCATGGTGGAGGCCATGGTTTCTAGGGCCCGAATTGATGCGCGAATTGACTTCGAATCTGGACGGATTAAGAAGGAGGAGTTTGCTGAGATCATGAAGATCTGTTCCACCATTGAAGAGCTCAGACGGCAGAAATAGTGAATTTAGCTTGTCCTTCATGAAAAAATGCCTTGTTTCTACT
>KY551205 A/blue winged teal/Texas/UGAI15-4927/2015 2015/09/12 2 (PB1)
AGCAAAAGCAGGCAAACCATTTGAATGGATGTCAACCCGACTTTACTTTTCTTGAAAGTTCCAGCGCAAAATGCCATAAGCACCACATTCCCGTATACTGGAGATCCTCCATACAGCCATGGAACAGGAACAGGATATACCATGGACACGGTTAACAGAACACATCAATATTCAGAAAAAGGGAAATGGACAACAAACTCAGAAACTGGAGCACCTCAACTCAATCCAATTGATGGACCATTGCCTGAGGACAACGAACCAAGTGGATATGCACAAACGGACTGTGTCCTTGAAGCAATGGCTTTCCTTGAAGAGTCCCACCCAGGAATCTTTGAAAACTCGTGTCTTGAAACGATGGAAGTTGTTCAACAAACAAGAGTGGACAAATTGACCCAAGGCCGCCAGACCTATGATTGGACATTAAACAGGAATCAGCCGGCTGCAACTGCATTAGCTAATACCATAGAGGTCTTCAGGTCGAACGGTCTTACAGCTAATGAATCAGGAAGGCTAATAGATTTTCTCAAGGATGTGATGGAATCAATGGATAAAGAGGAAATGGAAATAACAACACATTTCCAAAGGAAAAGAAGAGTGAGAGACAACATGACCAAGAAAATGGTCACACAAAGAACAATAGGAAAGAAGAAACAGAGACTAAACAAAAGGAGCTATCTGATAAGAGCATTGACACTGAACACAATGACAAAAGACGCCGAAAGAGGCAAATTAAAGAGAAGGGCAATTGCAACACCCGGAATGCAAATCAGAGGGTTTGTGTACTTTGTTGAAACATTAGCGAGGAGCATTTGTGAGAAGCTTGAACAATCTGGACTCCCAGTTGGAGGCAATGAAAAGAAAGCTAAACTGGCAAATGTTGTGAGAAAAATGATGACTAATTCGCAAGACACAGAGCTCTCTTTCACAATCACTGGAGACAACACCAAATGGAATGAAAATCAGAACCCTAGGATGTTTCTGGCTATGATAACATATATAACAAGGAACCAACCTGAATGGTTCAGGAATGTCTTGAGCATTGCACCTATAATGTTCTCAAATAAAATGGCAAGACTAGGGAAAGGATACATGTTCGAAAGTAAGAGCATGAAGCTTCGAACACAAATACCGGCAGAAATGCTAGCAAGCATTGATCTTAAGTACTTCAATGAGTCAACAAGAAAGAAAATAGAAAAGATAAGACCTCTTCTAATAGATGGTACAGCCTCATTAAGCCCTGGAATGATGATGGGCATGTTCAACATGCTGAGCACAGTTTTGGGAGTTTCGATTCTAAATCTAGGACAAAAGAGGTACACCAAAACAACATACTGGTGGGACGGACTCCAATCCTCTGATGACTTTGCTCTCATAGTGAATGCTCCGAATCATGAGGGAATACAAGCAGGAGTAGACAGATTCTATAGAACCTGCAAGCTGGTCGGAATCAACATGAGCAAAAAGAAGTCCTACATAAACAGGACAGGAACATTTGAGTTCACAAGTTTTTTCTACCGCTATGGGTTTGTAGCCAATTTCAGCATGGAGTTGCCCAGTTTTGGAGTATCTGGGATCAATGAATCTGCAGATATGAGCATTGGAGTAACAGTGATAAAGAACAACATGATCAACAATGATCTTGGACCAGCAACAGCCCAAATGGCTCTTCAGCTATTCATCAAGGATTACAGATACACATATCGATGTCACAGAGGAGACACACAAATCCAGACAAGGAGGTCATTCGAGCTGAAGAAGTTGTGGGAACAAACCCGCTCAAAAGCAGGACTGCTGGTATCAGATGGAGGACCAAATCTATACAATATCCGGAATCTTCACATTCCGGAAGTCTGCTTGAAATGGGAGCTAATGGACGAAGACTATCAGGGAAGGCTTTGTAATCCTCTGAATCCGTTTGTCAGCCACAAAGAAATAGAGTCTGTGAACAATGCTGTGGTGATGCCAGCTCATGGCCCAGCCAAGAGCATGGAATATGATGCTGTTGCCACCACTCACTCCTGGATCCCTAAGAGGAACCGCTCCATTCTCAATACAAGCCAAAGGGGAATCCTTGAGGACGAACAGATGTATCAAAAGTGCTGCAATCTGTTTGAAAAATTCTTCCCTAGCAGTTCATACAGGAGGCCGGTTGGAATTTCTAGCATGGTGGAGGCCATGGTTTCTAGGGCCCGAATTGATGCGCGAATTGACTTCGAATCTGGACGGATTAAGAAGGAGGAGTTTGCTGAGATCATGAAGATCTGTTCCACCATTGAAGAGCTCAGACGGCAGAAATAGTGAATTTAGCTTGTCCTTCATGAAAAAATGCCTTGTTTCTACT
>KY551259 A/American green-winged teal/Louisiana/AH0077927/2016 2016/01/23 2 (PB1)
AGCAAAAGCAGGCAAACCATTTGAATGGATGTCAATCCGACTTTACTTTTCTTGAAAGTTCCAGCGCAAAATGCCATAAGCACCACATTCCCGTATACTGGAGATCCTCCATACAGCCATGGAACAGGAACAGGGTATACCATGGACACGGTTAACAGAACACATCAATATTCAGAAAAAGGGAAATGGACAACAAACTCAGAAACTGGAGCACCTCAACTCAACCCAATTGATGGACCATTGCCTGAGGACAATGAACCAAGTGGATATGCACAAACGGACTGTGTCCTTGAAGCAATGGCTTTCCTTGAAGAGTCCCACCCAGGAATCTTTGAAAACTCGTGTCTTGAGACGATGGAAGTTGTTCAGCAAACAAGAGTGGACAAGCTGACCCAAGGCCGTCAGACCTATGATTGGACATTAAACAGGAATCAGCCGGCTGCAACTGCATTAGCTAATACTATAGAGGTCTTCAGATCGAACGGTCTTACAGCTAATGAATCGGGAAGGCTAATAGATTTTCTAAAGGATGTGATGGAATCAATGGACAAAGAGGAAATGGAAATAATAACGCATTTCCAAAGGAAAAGAAGAGTGAGAGACAACATGACCAAGAAAATGGTCACACAAAGGACAATAGGAAAGAAGAAACAGAGGCTAAACAAAAGGAGCTATCTAATAAGAGCATTGACACTGAACACAATGACAAAAGACGCCGAAAGAGGCAAATTAAAGAGAAGGGCAATTGCAACACCTGGAATGCAAATCAGGGGGTTTGTGTACTTTGTTGAAACATTAGCAAGGAGCATTTGTGAGAAGCTTGAACAGTCCGGACTCCCAGTTGGAGGCAACGAAAAGAAGGCTAAACTAGCAAATGTTGTGAGAAAAATGATGACTAATTCGCAAGACACAGAGCTCTCCTTCACAATCACTGGAGACAACACCAAATGGAATGAAAATCAGAACCCTAGGATGTTTCTGGCAATGATAACATATATAACAAGAAACCAACCTGAATGGTTCAGGAATGTCTTGAGCATTGCACCCATAATGTTCTCAAATAAAATGGCAAGACTAGGGAAAGGATATATGTTCGAAAGTAAGAGCATGAAGCTTCGAACACAAATACCGGCAGAAATGCTAGCAAGCATTGATCTGAAGTACTTCAATGAGTCAACAAGAAAAAAAATAGAGAAAATAAGACCTCTTCTAATAGATGGTACAGCCTCATTAAGCCCTGGAATGATGATGGGCATGTTCAACATGCTGAGTACAGTTTTGGGAGTTTCGATTCTAAACTTAGGGCAAAAGAGGTACACCAAAACAACATACTGGTGGGACGGGCTCCAATCCTCTGACGACTTTGCTCTCATAGTGAATGCTCCGAATCATGAGGGAATACAAGCAGGAGTAGACAGATTCTATAGAACCTGCAAGCTGGTCGGAATCAACATGAGCAAAAAGAAGTCCTACATAAACAGGACAGGAACATTTGAATTCACAAGCTTTTTCTACCGCTATGGATTTGTAGCCAACTTCAGCATGGAGTTGCCCAGCTTTGGAGTGTCTGGGATCAATGAATCTGCAGACATGAGCATTGGAGTAACAGTGATAAAGAACAACATGATCAACAATGATCTTGGACCAGCAACAGCCCAAATGGCTCTTCAGCTGTTCATCAAGGATTACAGATACACATATCGATGTCACAGAGGAGACACACAGATACAGACAAGGAGGTCATTCGAGTTGAAGAAGTTGTGGGAACAAACCCGCTCAAAAGCAGGACTATTGGTCTCAGATGGAGGACCAAATCTATACAATATCCGGAATCTCCACATTCCGGAAGTCTGCTTGAAATGGGAGCTAATGGATGACGACTATCAGGGAAGGCTTTGCAACCCCCTGAATCCGTTTGTCAGCCACAAAGAAATAGAGTCTGTGAACAATGCGGTGGTGATGCCAGCTCATGGCCCAGCCAAGAGCATGGAATATGATGCAGTTGCCACCACTCACTCCTGGATCCCTAAAAGGAACCGCTCCATTCTCAATACAAGCCAAAGGGGGATCCTTGAAGATGAACAGATGTACCAAAAGTGCTGCAATCTATTCGAAAAATTCTTCCCCAGCAGCTCATACAGGAGGCCAGTTGGAATTTCCAGCATGGTGGAGGCCATGGTTTCTAGAGCCCGAATTGATGCGCGAATCGACTTCGAATCTGGGCGGATTAAGAAGGAGGAGTTTGCTGAGATCATGAAGATCTGTTCCACCATTGAAGAGCTCAGACGGCAGAAATAGTGAATTTAGCTTGTCCTTCATGAAAAAATGCCTTGTTTCTACT
>KY551353 A/American wigeon/Utah/AH0067123/2015 2015/12/02 2 (PB1)
AGCGAAAGCAGGCAAACCATTTGAATGGATGTCAATCCGACTTTACTTTTCTTGAAAGTTCCAGCGCAAAATGCCATAAGCACCACATTCCCGTATACTGGAGATCCTCCATACAGCCATGGAACAGGAACAGGATATACCATGGACACAGTTAACAGAACACATCAGTATTCAGAAAAAGGGAAATGGACAACAAACTCAGAAACTGGAGCACCCCAACTCAATCCAATTGATGGGCCATTGCCTGAGGACAATGAACCAAGTGGATATGCACAAACGGACTGTGTCCTTGAAGCAATGGCTTTCCTTGAAGAGTCCCACCCAGGAATCTTTGAAAACTCGTGTCTTGAAACGATGGAAATTGTTCAACAAACAAGAGTGGACAAATTGACCCAAGGCCGTCAGACCTATGATTGGACATTAAACAGGAATCAGCCGGCTGCAACTGCATTAGCTAATACTATAGAGGTCTTCAGATCGAACGGTCTTACAGCTAATGAGTCAGGAAGGCTAATAGATTTTCTCAAGGATGTGATGGAATCAATGGATAAAGAGGAAATGGAAATAACAACGCATTTCCAAAGGAAAAGAAGAGTGAGAGACAACATGACCAAGAAAATGGTCACACAAAGGACAATAGGAAAGAAGAAACAGAGGCTAAATAAAAGGAGCTATCTAATAAGAGCATTGACACTGAACACAATGACAAAAGACGCCGAAAGAGGCAAATTAAAGAGAAGGGCAATTGCAACACCCGGAATGCAAATCAGAGGGTTCGTGTACTTTGTTGAAACATTAGCAAGGAGCATCTGTGAGAAGCTTGAACAATCTGGACTCCCAGTTGGAGGCAATGAAAAGAAGGCTAAACTGGCAAATGTTGTGAGAAAAATGATGACTAATTCACAAGACACAGAGCTCTCTTTCACAATCACTGGAGACAACACCAAATGGAATGAGAATCAGAACCCTAGGATGTTTCTGGCAATGATAACATATATAACAAGGAACCAACCTGAATGGTTCAGGAATGTCTTGAGCATTGCACCTATAATGTTCTCAAATAAAATGGCAAGACTAGGGAAAGGATACATGTTCGAAAGTAAGAGCATGAAGCTTCGAACACAAATACCGGCAGAAATGCTAGCAAGCATTGACCTGAAGTATTTCAATGAGTCAACAAGAAAGAAAATAGAGAAGATAAGACCTCTTCTAATAGATGGTACAGCCTCATTAAGCCCTGGAATGATGATGGGCATGTTCAACATGCTGAGTACAGTTTTGGGAGTTTCGATTCTGAATCTAGGGCAAAAGAGGTACACCAAAACAACATACTGGTGGGACGGGCTCCAATCCTCTGATGACTTTGCTCTCATAGTGAATGCTCCGAACCATGAGGGAATACAAGCAGGAGTAGACAGATTCTATAGAACCTGCAAGCTGGTCGGGATCAACATGAGCAAAAAGAAGTCCTACATAAACAGAACAGGAACATTTGAATTCACAAGTTTTTTCTACCGCTATGGATTTGTAGCCAACTTCAGCATGGAGTTGCCCAGTTTTGGAGTGTCTGGGATCAATGAATCTGCAGACATGAGCATTGGAGTAACAGTGATAAAGAACAACATGATCAACAATGATCTTGGACCAGCAACAGCCCAAATGGCTCTTCAGCTATTCATCAAGGATTACAGATACACATATCGATGTCACAGAGGAGACACACAAATTCAGACAAGGAGGTCATTCGAGCTGAAGAAGTTGTGGGAGCAGACCCGCTCAAAAGCAGGACTGCTGGTCTCAGATGGAGGACCAAATCTATACAATATCCGGAATCTTCACATTCCGGAAGTCTGCTTGAAATGGGAGCTAATGGATGAAGACTATCAGGGAAGGCTTTGTAACCCCCTGAATCCGTTTGTCAGCCACAAAGAAATAGAGTCTGTGAACAATGCTGTGGTGATGCCAGCTCATGGTCCAGCCAAGAGCATGGAATATGATGCTGTTGCCACCACTCACTCCTGGATCCCTAAGAGGAACCGCTCCATTCTCAATACGAGCCAAAGGGGAATCCTTGAAGACGAACAGATGTATCAAAAGTGCTGCAATCTATTCGAAAAATTCTTCCCTAGCAGTTCATACAGGAGGCCGGTTGGAATTTCCAGCATGGTGGAGGCCATGGTTTCTAGGGCCCGAATTGATGCGCGAATTGACTTCGAATCTGGCCGGATTAAGAAGGAGGAGTTTGCTGAGATCATGAAGATCTGTTCCACCATTGAAGAGCTCAGACGGCAGAAATAGTGAATTTAGCTTGTCCTTCATGAAAAAATGCCTTGTTTCTACT
>KY551385 A/mallard/Utah/AH0066981/2016 2016/01/26 2 (PB1)
AGCGAAAGCAGGCAAACCATTTGAATGGATGTCAATCCGACTTTACTTTTCTTGAAAGTTCCAGCGCAAAATGCCATAAGCACCACATTCCCGTATACTGGAGATCCTCCATACAGCCATGGAACAGGAACAGGATATACCATGGACACGGTTAACAGAACACATCAATATTCAGAAAAAGGGAAATGGACAACAAACTCAGAAACTGGAGCACCTCAACTCAATCCAATTGATGGACCATTGCCTGAGGACAATGAACCAAGTGGGTATGCACAAACGGACTGTGTCCTTGAAGCAATGGCTTTCCTTGAAGAGTCCCACCCAGGAATCTTTGAAAACTCGTGTCTTGAAACGATGGAAGTTGTTCAACAAACAAGAGTGGACAAATTGACCCAAGGCCGTCAGACCTATGATTGGACATTAAACAGGAATCAGCCGGCTGCAACTGCATTAGCTAATACTATAGAGGTCTTCAGATCGAACGGTCTTACAGCAAATGAATCAGGAAGACTAATAGATTTTCTCAAGGATGTGATGGAATCAATGGATAAGGAGGAAATGGGAATAACAACGCATTTCCAAAGGAAAAGAAGAGTGAGAGACAACATGACCAAGAAAATGGTCACACAAAGGACAATAGGGAAGAAAAAACAGAGGCTAAACAAAAGGAGCTATCTAATAAGAGCATTGACACTGAACACAATGACAAAAGATGCCGAAAGAGGCAAGTTAAAGAGAAGGGCAATTGCGACACCCGGGATGCAAATCAGAGGGTTTGTGTACTTTGTTGAAACATTAGCGAGGAGCATTTGTGAGAAGCTTGAGCAATCTGGACTCCCGGTTGGAGGCAATGAAAAGAAGGCTAAACTGGCAAATGTTGTGAGAAAAATGATGACTAATTCGCAAGACACAGAACTCTCTTTCACAATCACTGGAGACAACACTAAATGGAATGAAAATCAGAACCCTAGGATGTTTCTGGCAATGATAACCTATATAACAAGGAACCAACCTGAATGGTTCAGGAATGTCTTGAGCATTGCACCTATAATGTTCTCAAATAAAATGGCAAGACTAGGGAAGGGATACATGTTCGAAAGTAAGAGCATGAAGCTTCGAACACAAATACCGGCAGAAATGCTAGCAAGCATTGATCTGAAGTACTTCAATGAGTCAACAAGAAAGAAAATAGAGAAGATAAGACCTCTTCTAATAGATGGTACAGCCTCATTAAGCCCGGGAATGATGATGGGCATGTTCAACATGCTGAGTACAGTTTTGGGAGTTTCGATTCTAAATCTAGGGCAAAAGAGGTACACCAAAACAACATACTGGTGGGACGGGCTCCAATCCTCTGATGACTTTGCTCTCATAGTGAATGCTCCGAATCATGAGGGAATACAAGCAGGAGTAGACAGATTCTATAGAACCTGCAAGCTGGTCGGAATCAACATGAGCAAAAAGAAGTCCTACATAAACAGGACAGGAACTTTTGAATTCACAAGTTTTTTCTACCGCTATGGATTTGTAGCCAACTTCAGCATGGAGCTGCCCAGTTTTGGAGTGTCTGGGATCAATGAATCTGCAGACATGAGCATTGGAGTAACAGTGATAAAGAACAACATGATCAACAATGATCTTGGACCAGCAACAGCCCAAATGGCTCTTCAGCTATTCATCAAGGATTACAGATACACATACCGATGTCACAGAGGAGACACACAAATTCAGACAAGGAGGTCATTCGAGCTGAAGAAGTTGTGGGAACAAACCCGCTCAAAAGCAGGACTGCTGGTCTCAGATGGAGGACCAAATCTATACAATATCCGGAATCTTCACATTCCAGAAGTCTGCTTGAAATGGGAGCTAATGGACGAAGACTATCAGGGAAGGCTTTGTAACCCCCTGAATCCGTTTGTCAGCCACAAGGAAATAGAGTCTGTGAACAATGCTGTGGTGATGCCAGCTCATGGCCCGGCCAAGAGCATGGAATATGATGCCGTTGCCACCACTCACTCCTGGATCCCTAAGAGGAACCGCTCCATTCTCAACACAAGCCAAAGGGGAATCCTTGAGGACGAACAGATGTATCAAAAATGCTGCAATCTATTCGAAAAATTCTTTCCTAGCAGTTCATACAGGAGGCCAGTTGGAATTTCCAGCATGGTGGAGGCCATGGTTTCTAGGGCCCGAATTGATGCGCGAATTGACTTCGAATCTGGACGGATTAAGAAGGAGGAGTTTGCTGAGATCATGAAGATCTGTTCCACCATTGAAGAGCTCAGACGGCAGAAATAGTGAATTTAGCTTGTCCTTCATGAAAAAATGCCTTGTTTCTACT
>KY551489 A/mallard/Oregon/AH0038704/2015 2015/08/11 2 (PB1)
AGCAAAAGCAGGCAAACCATTTGAATGGATGTCAATCCGACTTTGCTTTTCTTGAAAGTTCCAGCGCAAAATGCCATAAGCACCACATTCCCGTATACTGGAGATCCTCCATACAGCCATGGAACAGGAACAGGATATACCATGGACACAGTTAACAGGACACATCAATATTCAGAAAAAGGGAAATGGGCAACAAACTCAGAGACTGGAGCACCTCAACTCAATCCAATTGATGGACCATTGCCTGAGGACAATGAACCAAGTGGATATGCACAAACGGACTGTGTCCTTGAAGCAATGGCTTTCCTTGAAGAGTCTCACCCAGGAATCTTTGAAAACTCGTGTCTTGAAACGATGGAAGTTGTTCAACAAACAAGAGTGGACAAATTGACCCAAGGCCGTCAGACCTATGATTGGACATTAAACAGGAATCAACCGGCTGCAACTGCATTAGCTAATACTATAGAGGTCTTCAGATCGAACGGTCTTACAGCTAATGAGTCAGGAAGGCTAATAGATTTTCTCAAGGATGTGATGGAATCAATGGATAAAGAGGAAATGGAAATAACAACGCATTTCCAAAGGAAAAGAAGAGTGAGAGACAACATGACCAAGAAAATGGTCACACAAAGGACAATAGGAAAGAAGAAACAGAGGCTAAACAAAAGGAGCTATCTAATAAGAGCACTGACACTGAACACAATGACAAAAGACGCCGAAAGAGGCAAATTAAAGAGAAGGGCAATTGCAACACCCGGAATGCAAATAAGAGGATTTGTGTACTTTGTTGAAACATTAGCAAGGAGCATTTGTGAGAAGCTTGAACAATCTGGACTCCCAGTTGGAGGCAATGAAAAGAAGGCTAAACTGGCAAATGTTGTGAGAAAAATGATGACTAATTCGCAAGACACAGAGCTCTCTTTCACAATCACTGGAGACAACACCAAATGGAATGAAAATCAGAACCCTAGGATGTTTCTGGCAATGATAACATATATAACAAGGAACCAACCTGAATGGTTCAGGAATGTCCTGAGCATTGCACCTATAATGTTCTCAAATAAAATGGCAAGACTAGGGAAAGGATACATGTTCGAAAGTAAGAGCATGAAGCTTCGAACACAAATACCGGCAGAAATGCTAGCAAGCATTGATCTGAAGTACTTCAATGAGTCAACAAGAAAGAAAATAGAAAAGATAAGACCTCTTCTAATAGATGGTACAGCCTCATTAAGCCCTGGAATGATGATGGGCATGTTCAACATGCTGAGTACAGTTTTGGGGGTTTCGATTCTAAATCTAGGGCAAAAGAGGTACACCAAAACAACATACTGGTGGGACGGACTCCAATCCTCTGATGACTTTGCTCTCATAGTGAATGCTCCGAATCATGAGGGAATACAAGCAGGAGTAGACAGATTCTATAGAACCTGCAAGCTGGTCGGAATCAACATGAGCAAAAAGAAATCCTACATAAACAGGACGGGAACATTTGAATTCACAAGCTTTTTCTACCGCCATGGATTTGTTGCCAACTTCAGCATGGAGTTGCCCAGCTTTGGAGTGTCTGGGATCAATGAATCTGCAGACATGAGCATTGGAGTAACAGTGATAAAGAACAACATGATCAACAATGATCTTGGACCAGCAACAGCCCAAATGGCTCTTCAGCTATTCGTTAAGGATTACAGATACACATATCGATGTCACAGAGGAGACACACAAATTCAGACAAGGAGGTCATTCGAGCTGAAGAAGTTGTGGGAACAAACCCGCTCAAAAGCAGGACTGCTGGTCTCAGATGGAGGACCAAATCTATACAATATCCGAAATCTCCACATTCCGGAAGTCTGCTTGAAATGGGAGCTAATGGACGAAGACTATCAGGGAAGGCTTTGTAACCCCCTGAATCCGTTTGTCAGCCACAAAGAGATAGAGTCTGTGAACAATGCTGTGGTGATGCCAGCTCATGGCCCAGCCAAGAGCATGGAATATGATGCTGTTGCCACCACTCACTCCTGGATCCCTAAGAGGAACCGCTCCATTCTCAATACAAGCCAAAGGGGAATCCTTGAAGACGAACAGATGTATCAAAAGTGCTGCAATCTATTCGAGAAATTCTTCCCTAGCAGCTCATACAGGAGGCCGGTTGGAATTTCCAGCATGGTGGAGGCCATGGTTTCTAGGGCCCGAATTGATGCGCGAATTGACTTCGAATCTGGGCGGATTAAGAAGGAGGAGTTTGCTGAGATCATGAAGATCTGTTCCACCATTGAAGAGCTCAGACGGCAGAAATAGTGAATTTAGCTTGTCCTTCATGAAAAAATGCCTTGTTTCTACT
>KY563728 A/green-winged teal/Missouri/15OS6706/2015 2015/11/08 2 (PB1)
AGCGAAAGCAGGCAAACCATTTGAATGGATGTCAATCCGACTTTACTTTTCTTGAAAGTTCCAGCGCAAAATGCCATAAGCACCACATTCCCGTATACTGGAGATCCTCCATACAGCCATGGAACAGGAACAGGGTATACCATGGACACGGTCAACAGAACACATCAATATTCAGAAAAAGGGAAATGGACAACAAACTCAGAAACTGGGGCACCTCAACTCAACCCAATTGATGGACCATTGCCTGAGGACAATGAACCAAGTGGATATGCACAAACGGACTGTGTTCTTGAAGCAATGGCTTTCCTTGAAGAGTCCCACCCAGGAATCTTTGAAAACTCGTGTCTTGAGACGATGGAAGTTGTCCAGCAAACAAGAGTGGACAAACTGACCCAAGGCCGTCAGACCTATGATTGGACATTAAACAGGAATCAGCCGGCTGCAACTGCATTAGCTAATACTATAGAGGTCTTCAGATCGAACGGTCTTACAGCTAACGAATCGGGAAGGCTAATAGATTTTCTCAAGGATGTAATGGAATCAATGGACAAAGAGGAAATGGAAATAACAACGCATTTCCAAAGGAAAAGAAGAGTGAGAGACAACATGACCAAGAAAATGGTCACACAAAGAACAATAGGAAAGAAGAAACAGAGGCTAAACAAAAGGAGCTATCTAATAAGAGCATTAACACTGAACACAATGACAAAAGATGCCGAAAGAGGCAAATTAAAGAGAAGGGCAATTGCAACACCTGGAATGCAAATCAGAGGGTTTGTGTACTTTGTTGAAACATTAGCAAGGAGCATTTGTGAGAAGCTTGAACAGTCTGGACTCCCAGTTGGAGGCAATGAAAAGAAGGCTAAACTGGCAAATGTTGTGAGAAAAATGATGACTAATTCGCAAGACACAGAGCTCTCTTTCACAATCACTGGAGACAACACCAAATGGAATGAAAATCAGAACCCTAGGATGTTTCTGGCAATGATAACATATATAACAAGGAACCAGCCTGAATGGTTCAGGAATGTCTTGAGCATTGCACCCATAATGTTCTCAAATAAAATGGCAAGGCTAGGGAAAGGATACATGTTCGAAAGTAAGAGCATGAAGCTTCGAACACAAGTACCGGCAGAAATGCTAGCAAACATTGATCTGAAGTACTTCAATGAGTCAACAAGGAAGAAAATAGAGAAGATAAGACCTCTTCTAATAGATGGTACAGCCTCATTAAGCCCTGGAATGATGATGGGCATGTTCAACATGCTGAGCACAGTTTTGGGAGTTTCGATTCTAAACCTAGGGCAAAAGAGGTACACCAAAACAACATACTGGTGGGACGGGCTCCAATCCTCTGACGACTTTGCTCTCATAGTGAATGCTCCGAGTCATGAGGGAATACAAGCAGGAGTAGACAGATTCTATAGAACCTGCAAGCTGGTCGGAATCAACATGAGCAAAAAGAAGTCCTATATAAACAGGACAGGAACATTTGAATTCACAAGTTTTTTCTACCGCTATGGATTTGTAGCCAACTTCAGCATGGAGTTGCCCAGCTTTGGAGTGTCCGGGATCAATGAATCTGCAGACATGAGCATTGGAGTAACAGTGATAAAGAACAACATGATCAACAATGATCTTGGACCAGCAACAGCCCAAATGGCTCTTCAGCTATTCATCAAGGATTACAGATACACATATCGATGTCACAGAGGAGACACACAGATTCAGACAAGGAGGTCATTCGAGCTGAAAAAGTTGTGGGAACAAACCCGCTCAAAAGCAGGACTGCTGGTCTCAGATGGAGGACCAAATCTATACAATATCCGAAATCTCCACATTCCGGAAGTCTGCTTGAAATGGGAGCTAATGGATGAGGACTATCAGGGAAGGCTTTGTAACCCCCTGAATCCGTTTGTCAGCCACAAAGAAATAGAGTCTGTGAACAATGCGGTGGTGATGCCAGCTCATGGCCCAGCCAAGAGCATGGAATATGATGCAGTTGCCACCACTCACTCCTGGATCCCTAAGAGGAACCGCTCCATTCTCAATACAAGTCAAAGGGGAATCCTTGAAGACGAACAGATGTATCAAAAGTGCTGCAATCTATTCGAAAAATTCTTCCCTAGCAGTTCATACAGGAGGCCGGTTGGAATTTCCAGCATGGTGGAGGCCATGGTTTCTAGGGCCCGAATTGATGCGCGAATTGATTTCGAATCTGGACGGATTAAGAAAGAGGAGTTTGCTGAGATCATGAAGATCTGTTCCACCATTGAAGAGCTCAGACGGCAGAAATAGTGAATTTAGCTTGTCCTTCATGAAAAAATGCCTTGTTTCTACT
>KY575170 A/green winged teal/Mexico-Sonora/266/2008 2008/01/19 2 (PB1)
AGCAAAAGCAGGCAAACCATTTGAATGGATGTCAATCCGACTTTACTTTTCTTGAAAGTTCCAGCGCAAAATGCCATAAGCACCACATTCCCGTATACTGGAGATCCTCCATACAGCCATGGAACAGGAACAGGATACACCATGGACACGGTTAACAGAACACATCAATATTCAGAAAAGGGGAAATGGACAACAAACTCAGAGACTGGAGCACCCCAACTTAACCCAATTGATGGACCACTGCCTGAGGACAATGAGCCAAGTGGATATGCACAAACGGACTGTGTCCTTGAAGCAATGGCTTTCCTTGAAGAGTCCCACCCAGGAATCTTTGAAAACTCGTGTCTTGAAACGATGGAAGTTGTTCAACAAACAAGAGTGGACAAATTGACCCAAGGCCGCCAGACCTATGATTGGACATTAAACAGGAATCAGCCGGCTGCAACTGCACTAGCTAATACTATAGAGGTATTCAGATCGAACGGTCTGACAGCTAATGAATCAGGAAGGCTAATAGATTTTCTCAAAGATGTAATGGAATCTATGGATAAAGAGGAAATGGAAATAACAACGCATTTCCAAAGGAAAAGAAGAGTGAGGGACAACATGACCAAGAAAATGGTCACACAAAGAACAATAGGAAAGAAGAAGCAGAGGCTAAACAAAAGGAGCTATCTAATAAGAGCATTGACACTGAACACAATGACAAAAGACGCTGAAAGAGGCAAATTAAAGAGAAGAGCAATTGCAACACCCGGAATGCAAATCAGAGGATTTGTATATTTTGTTGAAACATTAGCAAGGAGCATTTGTGAGAAGCTCGAACAATCTGGACTCCCAGTTGGAGGCAATGAAAAGAAGGCTAAACTGGCAAATGTTGTGAGGAAAATGATGACTAATTCACAAGACACAGAACTCTCTTTCACAATCACTGGAGACAACACCAAATGGAATGAAAATCAGAACCCTAGGATGTTTCTGGCAATGATAACATATATAACAAGAAACCAACCTGAATGGTTTAGGAATGTTTTGAGCATTGCACCTATAATGTTCTCAAATAAAATGGCAAGACTAGGGAAAGGATACATGTTCGAAAGTAAGAGCATGAAGCTTCGAACGCAAATACCGGCAGAAATGCTAACAAGTATTGATCTGAAATATTTCAATGAGTCAACAAGAAAGAAAATAGAGAAGATAAGGCCTCTTTTAATAGATGGTACAGCCTCATTGAGCCCTGGAATGATGATGGGCATGTTCAACATGCTAAGTACAGTTTTAGGAGTTTCGATTCTAAATCTAGGACAAAAGAAGTACACCAAAACAACATATTGGTGGGACGGGCTCCAATCCTCTGATGACTTTGCTCTCATAGTGAATGCTCCGAATCATGAGGGAATACAAGCAGGAGTAGACAGATTCTATAGAACTTGCAAGCTGGTCGGAATCAACATGAGCAAAAAGAAGTCCTACATAAATAGGACAGGAACATTTGAATTCACAAGTTTTTTCTATCGCTATGGATTTGTAGCCAACTTCAGTATGGAGTTGCCCAGCTTTGGAGTGTCTGGGATTAATGAATCTGCAGACATGAGCATTGGAGTGACAGTGATAAAGAACAACATGATAAACAATGATCTTGGACCAGCAACAGCTCAAATGGCTCTTCAGCTGTTCATCAAGGATTACAGATACACGTATCGGTGTCACAGAGGAGACACACAAATTCAGACAAGGAGGTCATTCGAGCTGAAGAAATTGTGGGAACAAACTCGCTCAAAAGCAGGACTGCTGGTCTCAGATGGAGGACCAAATCTATACAATATTCGGAATCTCCACATTCCGGAGGTCTGCTTGAAATGGGAGCTGATGGACGAAGACTATCAGGGAAGGCTTTGCAACCCCCTGAATCCGTTTGTCAGCCACAAGGAAATAGAGTCTGTAAACAATGCTGTGGTGATGCCAGCTCATGGCCCAGCCAAGAGCATGGAATATGATGCTGTAGCTACCACGCACTCCTGGATCCCTAAAAGGAACCGCTCCATCCTCAATACAAGCCAAAGGGGAATCCTTGAAGATGAACAGATGTATCAAAAGTGCTGCAATCTATTCGAGAAATTCTTCCCTAGTAGCTCATACAGGAGACCGGTTGGAATTTCCAGCATGGTAGAGGCCATGGTTTCTAGGGCCCGAATTGATGCGCGAATTGACTTCGAATCTGGACGGATTAAGAAGGAGGAGTTTGCTGAGATCATGAAGATCTGTTCCACCATTGAAGAGCTCAGACGGCAGAAATAGTGAATTTTGCTTGTCCTTCATGAAAAAATGCCTTGTTTCTACT
>KY575178 A/green winged teal/Mexico-Sonora/701/2008 2008/12/13 2 (PB1)
AGCAAAAGCAGGCAAACCATTTGAATGGATGTCAATCCGACCTTACTTTTCTTGAAAGTTCCAGCGCAAAATGCCATAAGCACCACATTCCCGTACACTGGAGATCCTCCATACAGCCATGGAACAGGAACAGGATACACCATGGACACGGTCAACAGAACACATCAATATTCAGAAAAGGGGAAATGGACAACAAACTCAGAGACTGGAGCACCCCAACTTAACCCAATTGATGGACCACTGCCTGAGGACAATGAGCCAAGTGGATATGCACAAACGGACTGTGTCCTTGAAGCAATGGCTTTCCTTGAAGAGTCCCACCCAGGAATCTTTGAAAACTCGTGTCTTGAAACGATGGAAGTTGTTCAACAAACAAGAGTGGACAAATTGACCCAGGGCCGCCAGACCTATGATTGGACATTAAACAGGAATCAGCCGGCTGCCACTGCATTAGCTAATACTATAGAAGTCTTCAGATCGAACGGTCTGACAGCTAATGAATCAGGAAGGCTAATAGATTTTCTCAAGGATGTGATGGACTCAATGGATAAAAAGGAAATGGAAATAACAACGCATTTCCAAAGGAAAAGAAGAGTGAGGGACAACATGACCAAGAAAATGGTCACACAAAGAACAATAGGAAAGAAGAAGCAGAGGCTAAATAAAAGGAGCTATCTAATAAGGGCATTGACACTGAACACGATGACAAAGGACGCCGAAAGAGGCAAATTAAAGAGAAGAGCAATTGCAACACCCGGAATGCAAATCAGAGGATTTGTATACTTTGTTGAAACATTAGCAAGAAGCATTTGTGAGAAGCTTGAGCAATCTGGACTCCCAGTTGGAGGCAATGAAAAGAAGGCTAAACTGGCAAATGTTGTGAGAAAAATGATGACTAATTCACAAGACACAGAGCTCTCTTTCACAATCACTGGAGACAACACCAAATGGAATGAGAATCAGAACCCTAGGATGTTTCTGGCAATGATAACATATATAACAAGAAATCAACCTGAATGGTTTAGAAATGTCTTGAGCATTGCACCTATAATGTTCTCAAATAAAATGGCAAGACTAGGGAAAGGATACATGTTCGAAAGTAAGAGCATGAAGCTTCGAACACAAATACCGGCAGAAATGCTAGCAAGTATTGATCTGAAATATTTCAATGAGTCAACAAGAAAGAAAATAGAGAAGATAAGGCCTCTTCTAATAGATGGTACAGCCTCATTGAGCCCTGGAATGATGATGGGCATGTTCAACATGTTAAGTACAGTTTTGGGAGTTTCGATTCTAAATCTAGGACAAAAGAGGTACACCAAAACAACATACTGGTGGGACGGACTCCAATCCTCTGATGATTTTGCTCTCATAGTGAATGCTCCGAATCACGAGGGGATACAAGCAGGAGTAGACCGATTCTATAGAACCTGCAAGCTGGTCGGAATCAACATGAGCAAAAAGAAGTCCTACATAAACAGGACAGGAACATTTGAATTCACAAGTTTTTTCTATCGCTATGGATTTGTAGCCAACTTCAGCATGGAATTGCCCAGCTTTGGAGTGTCTGGGATTAATGAATCTGCAGACATGAGCATTGGAGTAACAGTGATAAAGAACAACATGATAAACAATGATCTTGGACCAGCAACAGCTCAAATGGCTCTTCAGCTGTTTATCAAGGATTACAGATACACGTATCGGTGTCACAGAGGAGACACACAAATTCAAACAAGAAGGTCATTCGAGCTGAAGAAGTTGTGGGAACAAACCCGCTCAAAAGCAGGACTGCTGGTCTCAGATGGAGGACCAAATCTATACAATATCCGGAACCTCCACATTCCGGAAGTCTGCTTGAAATGGGAGCTGATGGACGAAGACTATCAGGGAAGGCTTTGCAACCCCCTGAATCCATTTGTCAGCCACAAGGAGATAGAGTCTGTAAACAATGCTGTGGTGATGCCAGCTCATGGTCCAGCCAAGAGCATGGAATATGATGCTGTAGCTACCACGCACTCCTGGATCCCTAAGAGGAACCGCTCCATTCTCAATACAAGCCAAAGGGGAATCCTTGAAGACGAACAGATGTATCAAAAGTGCTGCAATCTATTCGAGAAATTCTTCCCTAGCAGCTCATACAGGAGACCAGTTGGAATCTCCAGCATGGTGGAGGCCATGGTTTCTAGGGCCCGAATTGATGCGCGAATTGACTTCGAATCTGGACGGATTAAGAAGGAGGAGTTTGCTGAGATCATGAAGATCTGTTCCACCATTGAAGAGCTCAGACGGCAGAAATAGTGAATTTGGCTTGTCCTTCATGAAAAAATGCCTTGTTTCTACT
>KY575194 A/American wigeon/Mexico-Sonora/769/2008 2008/12/14 2 (PB1)
AGCAAAAGCAGGCAAACCATTTGAATGGATGTCAATCCGACTTTACTTTTCCTGAAAGTTCCAGCGCAAAATGCCATAAGCACCACATTCCCATATACTGGAGATCCTCCATACAGCCATGGAACAGGAACAGGATACACCATGGACACAGTTAACAGAACACATCAGTATTCAGAAAAGGGGAAATGGACAACAAACTCAGAGACTGGAGCACCCCAACTTAACCCAATTGATGGACCACTGCCCGAGGACAATGAGCCAAGTGGATATGCACAAACGGACTGTGTCCTTGAAGCAATGGCTTTCCTTGAAGAGTCCCACCCAGGGATCTTTGAAAACTCGTGTCTTGAAACGATGGAAGTTGTCCAACAAACAAGAGTGGACAAGTTGACCCAAGGCCGTCAGACCTATGATTGGACACTAAACAGAAACCAACCGGCTGCAACTGCATTAGCTAATACTATAGAGGTCTTCAGATCGAACGGTCTGACAGCTAATGAATCAGGGAGGCTAATAGATTTTCTCAAGGATGTGATGGAATCAATGGATAAAGAGGAAATGGAAATAACAACGCATTTCCAAAGAAAAAGAAGAGTGAGAGACAACATGACCAAGAAAATGGTAACACAAAGAACAATAGGAAAGAAGAAGCAGAGGCTAAACAAAAAGAGCTATCTGATAAGGGCATTAACACTGAACACAATGACAAAAGATGCCGAAAGAGGCAAATTAAAGAGAAGAGCAATTGCAACACCCGGAATGCAAATCAGAGGATTTGTATATTTTGTTGAAACATTAGCAAGGAGCATCTGTGAGAAGCTTGAGCAATCTGGACTCCCAGTTGGAGGCAATGAAAAGAAGGCTAAACTGGCAAATGTTGTGAGAAAAATGATGACTAATTCACAAGACACAGAACTCTCTTTCACAATCACTGGAGACAACACCAAATGGAATGAAAATCAGAACCCTAGGATGTTTCTGGCAATGATAACATATATAACAAGAAACCAACCTGAATGGTTTAGGAATGTCTTGAGCATTGCACCTATAATGTTCTCAAATAAAATGGCAAGACTAGGGAAAGGATACATGTTCGAAAGTAAGAGCATGAAGCTTCGGACACAAATACCGGCAGAAATGCTAGCAAGTATTGATCTGAAATATTTCAATGAGTCAACAAGAAAGAAAATAGAGAAAATAAGGCCTCTTCTAATAGATGGTACAGCCTCATTGAGTCCTGGAATGATGATGGGCATGTTCAACATGCTAAGTACAGTTTTGGGAGTTTCGATTCTAAATCTAGGGCAAAAAAGGTACACCAAAACAACATACTGGTGGGACGGACTCCAATCCTCCGATGATTTTGCTCTCATAGTGAATGCTCCGAATCATGAGGGGATACAAGCAGGAGTAGACAGATTCTATAGAACCTGCAAGCTGGTCGGAATCAACATGAGCAAAAAGAAGTCCTACATAAACAGGACAGGAACATTTGAATTCACAAGCTTTTTCTATCGCTATGGATTTGTAGCCAACTTTAGCATGGAATTGCCCAGCTTTGGAGTGTCTGGGATTAATGAATCTGCAGACATGAGCATTGGAGTGACAGTGATAAAGAACAACATGATAAACAATGATCTCGGACCAGCAACAGCTCAAATGGCCCTCCAGCTTTTCATCAAGGATTACAGATATACGTACAGGTGTCACAGAGGGGACACACAAATTCAGACAAGGAGGTCATTTGAGCTTAAGAAGTTGTGGGAGCAAACCCGCTCAAAGGCAGGACTACTGGTCTCAGATGGAGGGCCAAATCTATACAATATCCGGAATCTCCACATTCCAGAAGTCTGCTTGAAATGGGAGCTAATGGATGAAGAATACCAGGGAAGGCTTTGTAACCCCCTGAATCCGTTTGTCAGCCACAAAGAGATAGAGTCTGTAAACAATGCTGTGGTGATGCCAGCTCATGGCCCAGCCAAAAGCATGGAATATGATGCCGTTGCTACCACGCATTCCTGGATCCCTAAGAGGAACCGATCCATCCTCAATACAAGCCAAAGGGGAATCCTTGAAGATGAACAAATGTATCAAAAGTGCTGCAATCTATTCGAGAAATTCTTCCCTAGTAGCTCATACAGGAGACCGGTTGGAATTTCCAGCATGGTGGAGGCCATGGTTTCTAGGGCCCGAATTGATGCACGAATTGACTTCGAATCTGGACGGATTAAGAAGGAGGAATTTGCTGAGATCATGAAGATCTGTTCCACCATTGAAGAGCTCAGACGGCAGAAATAGTGAATTTAGCTTGTCCTTCATGAAAAAATGCCTTGTTTCTACT
>KY575202 A/northern shoveler/Mexico-Sonora/797/2008 2008/12/14 2 (PB1)
AGCAAAAGCAGGCAAACCATTTGAATGGATGTCAATCCGACTTTACTCTTCTTGAAAGTTCCAGCGCAAAATGCCATAAGCACCACATTCCCGTATACTGGAGATCCTCCATACAGCCATGGAACAGGAACAGGATACACCATGGACACGGTTAACAGAACACATCAATATTCAGAAAAGGGGAAATGGACAACAAACTCAGAAACTGGAGCACCCCAACTTAACCCAATTGATGGACCACTGCCTGAGGACAATGAGCCAAGTGGATATGCACAAACAGACTGTGTCCTTGAAGCAATGGCTTTCCTTGAAGAGTCCCACCCAGGAATCTTTGAAAACTCGTGTCTTGAAACGATGGAAGTTGTTCAACAAACAAGAGTGGACAAATTGACCCAAGGTCGTCAGACCTATGATTGGACATTAAATAGGAATCAGCCGGCTGCAACTGCATTAGCTAATACTATAGAGGTCTTCAGATCGAACGGTCTGACAGCCAATGAATCAGGAAGGCTAATAGATTTTCTCAAGGATGTGATGGAATCAATGGATAAAGAGGGAATGGAAATAACAACGCATTTCCAAAGGAAAAGGAGGGTGAGAGACAACATGACAAAGAAAATGGTCACACAAAGAACAATAGGAAAGAAGAAGCAGAGACTAAACAAAAAGAGCTATCTAATAAGAGCTTTGACATTGAACACAATGACAAAAGACGCCGAAAGAGGCAAATTAAAGAGAAGAGCAATTGCAACACCCGGAATGCAAATCAGGGGATTTGTATATTTTGTTGAAACATTAGCAAGGAGCATTTGTGAGAAGCTTGAACAATCTGGACTCCCAGTTGGAGGCAATGAAAAGAAAGCTAAACTGGCAAATGTTGTGAGAAAAATGATGACTAATTCACAAGACACAGAACTCTCTTTCACAATCACTGGAGACAACACCAAATGGAATGAAAATCAGAATCCTAGAATGTTTCTGGCAATGATAACATATATAACAAGAAACCAACCTGAGTGGTTCAGGAATGTCTTGAGCATTGCACCTATAATGTTCTCAAACAAAATGGCAAGACTAGGGAAAGGATATATGTTCGAAAGTAAGAGTATGAAGCTTCGAACACAAATACCGGCAGAAATGCTAGCAAGTATTGATCTGAAATATTTCAACGAATCAACAAGAAAGAAAATAGAGAAGATAAGGCCTCTTCTAATAGACGGTACCGCCTCATTGAGCCCTGGAATGATGATGGGCATGTTCAACATGCTAAGTACGGTTCTGGGAGTTTCAATTCTAAATCTAGGGCAAAAGAGGTACACCAAAACAACATACTGGTGGGACGGACTCCAATCCTCTGATGACTTTGCTCTCATAGTGAATGCTCCGAATCATGAGGGAATACAAGCAGGAGTAGACAGATTCTATAGAACCTGCAAGCTGGTCGGAATCAACATGAGCAAAAAGAAGTCCTACATAAATAGGACAGGAACATTTGAGTTCACAAGTTTTTTCTATCGCTATGGATTTGTAGCCAACTTCAGCATGGAGTTGCCCAGCTTTGGAGTGTCTGGGATCAATGAATCTGCAGACATGAGCATTGGGGTGACAGTGATAAAGAACAACATGATAAACAATGATCTTGGACCAGCAACAGCTCAAATGGCTCTTCAGCTGTTCATCAAAGACTACAGATACACATATCGATGTCACAGAGGAGACACACAAATTCAGACAAGAAGGTCATTCGAGCTGAAGAAGTTGTGGGAGCAAACCCGCTCAAAAGCAGGACTGCTGGTCTCAGATGGAGGACCAAATCTATACAATATCCGGAATCTCCACATTCCAGAGGTCTGCTTGAAATGGGAGCTAATGGACGAAGACTATCAGGGAAGGCTTTGTAACCCTCTGAATCCGTTTGTCAGCCACAAAGAGATAGAGTCTGTAAACAATGCTGTGGTGATGCCAGCTCATGGCCCAGCCAAGAGCATGGAGTATGATGCTGTTGCTACCACGCACTCCTGGATCCCTAAAAGGAACCGCTCCATCCTCAATACAAGCCAAAGGGGAATCCTTGAAGATGAACAGATGTATCAAAAGTGCTGCAATCTATTCGAGAAATTCTTCCCTAGCAGTTCATACAGGAGACCGGTTGGGATTTCCAGCATGGTAGAGGCCATGGTTTCTAGGGCCCGAATTGATGCGCGGATTGACTTCGAATCTGGACGGATTAAGAAGGAGGAGTTTGCTGAGATCATGAAGATCTGTTCCACCATTGAAGAGCTCAGACGGCAGAAGTAGTGAATTTTGCTTGTCCTTCATGAAAAAATGCCTTGTTTCTACT
>KY575210 A/green winged teal/Mexico-Sonora/829/2009 2009/01/10 2 (PB1)
AGCAAAAGCAGGCAAACCATTTGAATGGATGTCAATCCGACTTTACTCTTCTTGAAAGTTCCAGCGCAAAATGCCATAAGCACCACATTCCCATATACTGGAGATCCTCCATACAGCCATGGAACAGGAACAGGATACACCATGGACACAGTTAACAGAACACATCAATACTCAGAAAAGGGGAAATGGACAACAAACTCAGAGACTGGAGCACCCCAACTTAACCCAATTGACGGACCACTGCCTGAGGACAATGAGCCAAGTGGATATGCACAAACGGACTGTGTCCTTGAAGCAATGGCCTTCCTTGAAGAGTCCCACCCAGGAATCTTTGAAAACTCGTGTCTTGAAACGATGGAAGTTGTTCAACAAACAAGAGTGGACAAATTGACCCAAGGTCGTCAGACCTATGATTGGACATTAAACAGGAATCAGCCGGCTGCAACTGCGTTAGCTAATACTATAGAGGTCTTCAGATCGAACGGTCTGACAGCTAATGAATCAGGAAGGCTAATAGATTTTCTCAAGGATGTGATGGAATCAATGGATAAAGAGGAAATGGAAATAACAACGCATTTCCAAAGGAAACGAAGAGTGAGAGACAACATGACCAAGAAAATGGTCACACAAAGAACAATAGGGAAGAAGAAGCAGAGGCTGAACAAAAAGAGCTACTTAATAAGAGCATTGACACTGAACACAATGACAAAAGACGCCGAAAGAGGCAAATTAAAGAGAAGAGCAATTGCAACACCCGGAATGCAAATCAGAGGGTTTGTATACTTTGTTGAAACATTAGCAAGGAGCATTTGTGAGAAGCTTGAACAATCTGGACTCCCAGTTGGAGGCAATGAAAAGAAGGCTAAACTGGCAAATGTTGTGAGAAAGATGATGACTAATTCACAAGACACAGAACTCTCTTTCACAATCACTGGAGACAACACCAAATGGAATGAGAATCAAAACCCTAGGATGTTTCTGGCAATGATAACATATATAACAAGAAACCAACCTGAATGGTTTAGGAATGTCCTGAGCATTGCACCTATAATGTTCTCAAATAAAATGGCAAGACTAGGGAAAGGATACATGTTCGAAAGTAAGAGCATGAAGCTTCGAACACAAATACCGGCAGAAATGCTAGCAAGTATTGATTTGAAATATTTCAATGAGTCGACAAAAAAGAAAATAGAGAAGATAAGGCCTCTTCTAATAGATGGTACAGCCTCATTGAGTCCCGGAATGATGATGGGCATGTTCAACATGTTGAGTACAGTTTTGGGAGTTTCGATTCTAAATCTAGGGCAAAAGAGATACACCAAAACAACATACTGGTGGGACGGACTCCAATCCTCCGATGACTTTGCTCTCATAGTGAATGCTCCGAATCATGAGGGAATACAAGCAGGAGTAGACAGATTCTATAGAACCTGCAAGCTGGTCGGAATCAACATGAGCAAAAAGAAGTCCTACATAAACAGGACAGGAACATTTGAATTCACAAGCTTTTTCTATCGCTACGGATTTGTAGCCAACTTTAGCATGGAGTTGCCCAGTTTTGGAGTGTCTGGTATCAATGAATCTGCAGACATGAGCATTGGAGTAACGGTGATAAAGAACAACATGATAAATAATGATCTTGGACCAGCAACGGCTCAAATGGCTCTTCAGCTGTTCATCAAGGATTACAGATACACGTATCGGTGTCATAGAGGGGACACACAAATTCAGACAAGGAGGTCATTCGAGCTGAAGAAGTTGTGGGAACAAACCCGCTCGAAAGCAGGGCTGCTGGTCTCAGATGGAGGACCGAATCTATACAATATCCGGAATCTCCACATTCCGGAAGTCTGCTTGAAATGGGAGTTAATGGATGAAGACTATCAGGGAAGGCTTTGTAACCCCCTGAATCCGTTTGTCAGCCACAAAGAGATAGAGTCGGTAAACAATGCTGTGGTGATGCCGGCTCATGGCCCAGCCAAAAGCATGGAATATGATGCTGTTGCTACCACGCACTCCTGGATCCCTAAGAGGAACCGCTCCATCCTCAATACAAGCCAAAGGGGAATACTTGAAGATGAACAGATGTACCAAAAGTGCTGCAATCTGTTCGAGAAATTCTTCCCTAGCAGTTCATACAGGAGACCGGTTGGGATTTCAAGCATGGTGGAGGCCATGGTTTCTAGGGCCCGAATTGATGCGCGAATTGACTTCGAATCTGGACGGATTAAGAAAGAGGAATTCGCTGAGATCATGAAGATCTGTTCCACCATTGAAGAGCTCAGACGGCAGAAATAGTGAATTTAGCTTGTCCTTCATGAAAAAATGCCTTGTTTCTACT
>KY614902 A/chicken/Sleman/04160326/2016 2016/03/08 2 (PB1)
AGCAAAAGCAGGCAAACCATTTGAATGGATGTCAATCCGACTTTACTTTTCTTGAAAGTGCCAGTGCAAAATGCTATAAGTACCACGTTCCCTTATACTGGAGACCCTCCATACAGCCATGGAACAGGGACAGGGTACACCATGGATACAGTCAACAGAACACACCAATATTCAGAAAAGGGGGAGTGGACAACAAACACAGAGACCGGAGCACCCCAACTCAACCCGATTGATGGACCACTACCTGAGGATAACGAGCCCAGTGGGTATGCACAAACAGATTGTGTATTAGAAGCAATGGCTTTCCTTGAAGAATCCCACCCAGGAATCTTTGAGAATTCGTGTCTTGAAACAATGGAAATTGTCCAGCAAACAAGAGTGGACAAACTGACCCAAGGTCGCCAGACTTATGACTGGACATTGAATAGAAACCAACCGGCGGCAACTGCCCTGGCCAACACTATAGAAATTTTCAGATCAAACGGTCTGACAGCAAATGAATCGGGACGGCTGATAGATTTCCTCAAGGATGTGATGGAATCAATGGACAAGGAAGAAATGGAGATAACAACACATTTCCAGAGAAAGAGAAGAGTAAGAGACAACATGACCAAGAAAATGGTAACGCAAAGGACAATCGGGAAGAAAAAACAAAGGCTGAACAAAAGGAGCTACCTGATAAGAGCGCTGACACTGAACACAATGACCAAGGATGCAGAAAGGGGCAAATTGAAGAGGCGAGCAATTGCAACACCTGGAATGCAAATCAGAGGATTCGTGTACTTCGTTGAAACACTGGCGAGGAGTATCTGTGAAAAACTTGAGCAGTCCGGGCTACCAGTCGGAGGGAATGAGAAGAAAGCTAAACTGGCAAACGTCGTGAGGAAGATGATGACCAACTCACAGGACACTGAACTCTCCTTTACAATTACTGGGGACAACACAAAATGGAATGAGAATCAAAATCCTAGGATGTTTCTGGCAATGATAACGTACATCACAAGGAACCAGCCAGAATGGTTTCGAAACGTTTTAAGCATTGCCCCTATAATGTTTTCAAACAAAATGGCAAGACTAGGGAAAGGATACATGTTCGAAAGTAAGAGCATGAAGTTACGAACACAAATACCAGCAGAAATGCTTGCAAACATTGATCTTAAATATTTCAATGAATTAACGAAAAGGAAAATTGAGAAGATAAGACCCCTATTAATAGATGGTACAGCCTCATTGAGCCCTGGAATGATGATGGGCATGTTCAACATGCTGAGTACAGTCCTAGGAGTTTCAATCCTGAATCTCGGACAGAAAAGGTACACCAAAACCACATATTGGTGGGACGGGCTCCAATCCTCTGATGATTTCGCTCTTATTGTAAATGCCCCGAATCATGAAGGAATACAAGCAGGGGTAGATAGGTTTTATAGGACTTGTAAACTAGTTGGGATAAATATGAGCAAAAAGAAGTCTTACATAAATCGGACAGGAACATTTGAATTCACGAGCTTTTTCTACCGCTATGGATTCGTAGCCAATTTCAGTATGGAGCTGCCCAGTTTTGGAGTGTCTGGAATTAATGAATCGGCCGACATGAGCATTGGTGTTACAGTGATAAAAAATAATATGATAAACAACGACCTTGGGCCAGCAACAGCTCAGATGGCTCTTCAGCTATTCATCAAGGACTACAGGTACACATACCGATGCCACAGAGGAGACACGCAAATCCAAACGAGGAGATCATTCGAGCTGAAGAAGCTATGGGAACAAACCCGTTCAAAGGCAGGACTATTGGTTTCAGATGGAGGACCAAATCTATACAATATCCGAAATCTCCATATTCCTGAGGTCTGCTTGAAATGGGAATTGATGGATGAAGACTACCAGGGTAGACTGTGCAATCCTCTGAATCCATTCGTCAGCCATAGGGAAATTGAATCTGTCAACAATGCTGTGGTGATGCCAGCTCATGGTCCAGCCAAGAGTATGGAATATGATGCCGTTGCAACCACACATTCTTGGGTTCCTAAAAGGAATCGTTCCATTCTCAACACGAGTCAAAGGGGAATCCTTGAGGATGAACAGATGTACCAAAAATGCTGCAATCTATTCGAGAAATTCTTTCCCAGTAGTTCGTACCGGAGACCAGTTGGAATTTCCAGTATGGTGGAGGCCATGGTGTCTCGGGCCCGAATTGACGCACGAATTGATTTCGAGTCTGGAAGGATTAAGAAAGAAGAGTTTGCTGAGATCATGAAGATCTGTTCCACCATTGAAGAGCTCAGACGGCAAAAATAGTGAATTTGGCTTGTCCTTCGTGAAAAAATGCCTTGTTTCTACT
>KY614949 A/chicken/Kediri/04160512/2016 2016/04/05 2 (PB1)
AGCAAAAGCAGGCAAACCATTTGAATGGATGTCAATCCGACTTTACTTTTCTTGAAAGTGCCAGTGCAAAATGCTATAAGTACCACATTCCCTTATACTGGAGACCCTCCATACAGCCATGGAACAGGGACAGGGTACACCATGGATACAGTCAACAGAACACACCAATACTCAGAAAAGGGGGAATGGACAACAAACACAGAGACCGGAGCACCCCAACTCAACCCGATTGATGGACCATTACCTGAGGACAACGAGCCCAGTGGGTACGCACAAACAGATTGTGTACTAGAAGCAATGGCTTTCCTTGAAGAATCCCACCCAGGAATCTTTGAAAATTCGTGTCTTGAAACGATGGAAATTGTCCAGCAAACAAGAGTGGACAAACTGACCCAAGGTCGTCAGACTTATGACTGGACATTAAATAGAAACCAACCGGCTGCAACTGCCTTGGCCAACACTATAGAAATTTTCAGATCAAACGGTCTGACAGCAAATGACTCGGGACGACTGATAGATTTCCTCAAGGATGTGATGGAATCAATGGACAAGGAAGAAATGGAGATAACAACACACTTCCAGAGAAAGAGAAGAGTAAGAGACAACATGACCAAGAAAATGGTAACGCAAAGAACAATCGGGAAGAAGAAACAGAGGCTGAACAAAAGGAACTACCTGATAAGAGCGCTGACACTGAACACAATGACCAAGGATGCAGAAAGGGGCAAACTGAAGAGGCGAGCAATTGCAACACCCGGAATGCAAATCAGAGGATTCGTGTACTTCGTTGAAACACTAGCGAGGAGTATCTGTGAAAAACTTGAGCAATCCGGACTACCAGTCGGAGGGAATGAGAAGAAAGCTAAACTGGCAAACGTCGTGAGGAAGATGATGACCAACTCACAGGATACCGAACTCTCCTTTACAATTACTGGGGACAACACAAAATGGAATGAGAATCAAAATCCTAGGATGTTCCTGGCAATGATAACGTACATCACAAGGAACCAGCCAGAATGGTTTCGAAATGTTTTAAGCATTGCCCCTATAATGTTTTCAAACAAAATGGCAAGACTAGGGAAAGGATACATGTTCGAAAGTAAGAGCATGAAGTTACGAACACAAATACCAGCAGAAATGCTTGCAAACATTAACCTTAAATACTTCAATGAATTAACGAAAAGAAAAATTGAGAAGATAAGACCCCTATTAATAGATGGTACAGCCTCATTGAGCCCTGGAATGATGATGGGCATGTTCAACATGCTGAGTACAGTCCTAGGAGTTTCAATCCTGAATCTCGGACAGAAAAGGTACACCAAAACTACATATTGGTGGGACGGGCTCCAATCCTCTGATGATTTCGCTCTTATTGTAAATGCCCCGAATCATGAAGGAATACAAGCAGGGGTGGATAGGTTTTACAGGACTTGTAAACTAGTTGGGATAAATATGAGCAAAAAGAAGTCTTACATAAATCGGACAGGGACATTTGAATTCACGAGCTTTTTCTACCGCTATGGGTTCGTAGCCAATTTTAGTATGGAGCTGCCCAGTTTTGGAGTGTCTGGAATTAATGAATCGGCCGACATGAGCATTGGTGTTACAGTGATAAAAAATAATATGATAAACAACGATCTTGGACCAGCAACAGCTCAGATGGCTCTTCAGCTATTCATCAAGGACTACAGATACACATACCGATGCCACAGAGGAGACACGCAAATCCAAACGAGGAGATCATTCGAGCTGAGGAAGCTATGGGAACAAACCCGTTCAAAGGCAGGACTATTGGTTTCAGATGGAGGACCAAATCTATACAATATCCGAAATCTCCATATTCCTGAGGTCTGCCTGAAATGGGAATTGATGGATGAGGACTACCAGGGTAGACTGTGCAATCCTCTGAATCCATTCGTCAGCCATAGGGAAATTGAATCTGTCAACAATGCTGTGGTGATGCCAGCTCATGGTCCGGCCAAGAGTATGGAATATGATGCCGTTGCAACCACACATTCTTGGGTTCCTAAAAGGAATCGTTCCATTCTCAACACGAGTCAAAGGGGAATTCTTGAAGATGAACAGATGTACCAAAAATGCTGCAATCTATTCGAGAAATTCTTTCCCAGTAGTTCGTATCGGAGACCAGTTGGAATTTCCAGTATGGTGGAGGCCATGGTGTCTCGGGCCCGAATTGACGCACGAATTGATTTCGAGTCTGGAAGGATTAAGAAAGAAGAGTTTGCTGAGATCATGAAGATCTGTTCCACCATTGAAGAGCTCAGACGGCAGAAATAGTGAATTTGGCTTGTCCTTCGTGAAAAAATGCCTTGTTTCTACT
>KY621540 A/Qingyuan/GIRD01/2017 2017/01/14 2 (PB1)
AGCGAAAGCAGGCAAACCATTTGAATGGATGTCAATCCGACTTTACTTTTCTTGAAAGTGCCGGCGCAAAATGCCATAAGTACAACGTTCCCTTATACTGGAGACCCTCCATACAGCCACGGAACAGGAACAGGATACACCATGGACACAGTCAACAGAACACATAAGTACTCAGAAAATGGAAAGTGGACAACGAACACAGAGACTGGAGCGCCCCAACTAAATCCGATTGATGGACCATTGCCTGAGGACAACGAGCCAAGTGGGTATGCACAAACGGATTGCGTATTGGAAGCAATGGCTTTCCTTGAAGAATCTCACCCAGGGATCTTTGAAAACTCGTGTCTCGAAACTATGGAAATTGTTCAGCAAACAAGAGTGGATAAACTGACTCAAGGCCGCCAGACCTATGACTGGACATTGAATAGAAATCAGCCGGCTGCTACTGCATTGGCCAATACTATAGAGGTATTCAGATCGAATGGCCTAACCGCCAATGAATCAGGAAGGTTGATTGATTTCCTCAAGGATGTGATGGATTCAATGGATAAAGAAGAAATGGAGATTACAACACATTTCCAGAGGAAGAGGAGAGTGAGGGACAATATGACCAAGAAAATGGTCACACAGAGAACAATAGGGAAGAAAAAACAAAGGCTGAACAAAAGGAGCTACTTAATAAGGGCACTGACATTGAACACAATGACAAAGGATGCTGAAAGAGGCAAGTTGAAAAGGAGGGCAATCGCAACCCCCGGGATGCAAATCAGGGGATTCGTGTATTTTGTGGAAGCACTGGCGAGGAGCATCTGTGAGAAACTTGAGCAATCTGGCCTCCCTGTAGGAGGGAATGAGAAAAAGGCTAAACTGGCAAATGTTGTGAGAAAGATGATGACTAATTCACAAGATACAGAGCTCTCCTTCACAATTACTGGAGACAACACCAAATGGAATGAGAATCAAAACCCCCGGATGTTTCTAGCAATGATAACATACATCACAAGAAACCAGCCGGAGTGGTTTAGAAATGTCTTAAGCATTGCTCCTATAATGTTCTCAAACAAGATGGCGAGATTAGGGAAAGGATATATGTTCGAAAGTAAGAGTATGAGATTACGGACACAAGTACCAGCGGAGATGCTCGCAAATATTGACCTGAAATATTTCAACAAATCAACAAGAGAGAAAATCGAAAAAATAAGACCTCTACTGATAGATGGTACAGCCTCATTGAGTCCTGGAATGATGATGGGCATGTTCAACATGCTGAGTACAGTCTTGGGAGTTTCAATTCTGAATCTCGGGCAGAAAAAATACACCAAAACCACATATTGGTGGGATGGACTCCAATCCTCAGATGACTTCGCCCTCATAGTGAATGCACCGAATCATGAGGGAATACAGGCAGGAGTAGATAGGTTCTATAGAACCTGCAAACTAGTTGGGATAAATATGAGCAAGAAGAAATCCTACATAAATCGGACAGGAACATTCGAATTCACAAGCTTCTTCTACCGCTATGGGTTTGTAGCTAACTTCAGTATGGAGTTGCCCAGTTTTGGAGTGTCCGGGATAAATGAGTCAGCTGACATGAGCATTGGTGTTACAGTAATAAAGAACAATATGATAAACAACGATCTTGGACCAGCAACAGCTCAGATGGCCCTTCAGCTATTTATCAAAGACTACAGATACACATACCGATGTCACAGAGGTGATACACAAATTCAAACGAGGAGAGCATTCGAGCTGAAGAAGCTGTGGGAGCAGACCCGTTCGAAGGCAGGACTGTTGGTTTCAGATGGAGGGCCAAACCTGTACAATATCCGGAACCTCCACATTCCAGAGGTCTGCTTGAAATGGGAATTGATGGATGAAGACTACCAGGGCAGGCTGTGTAATCCTATGAATCCGTTTGTCAGTCATAAGGAAATTGATTCAGTCAATAGTGCTGTGGTGATGCCAGCTCATGGCCCAGCCAAAAGCATGGAGTATGATGCCGTTGCAACTACACATTCATGGATTCCTAAGAGGAATCGCTCCATTCTCAATACCAGCCAAAGGGGGATTCTTGAGGATGAGCAGATGTACCAGAAGTGCTGCAACCTGTTCGAAAAGTTCTTCCCCAGCAGTTCATACCGGAGGCCAGTTGGAATTTCCAGCATGGTGGAGGCCATGGTTTCTAGGGCCCGAATTGATGCACGAATTGACTTCGAATCTGGAAGGATTAAGAAAGAAGAGTTTGCTGAGATCATGAAGATCTGTTCCACCATTGAAGAGCTCAGACGGCAAAAATAGTGAATTTAGCTTGTCCTTCATGAAAAAATGCCTTGTTTCTACT
>KY643839 A/Guangdong/HP001/2017 2017/01/04 2 (PB1)
AGCAAAAGCAGGCAAACCATTTGAATGGATGTCAATCCGACTTTGCTTTTCTTGAAAGTGCCAGTGCAAAATGCTATAAGTACCACATTCCCTTATACTGGAGACCCTCCATACAGCCATGGAACAGGAACAGGATACACCATGGACACAGTCAACAGAACACATAAATACTCAGAAAAAGGAAAGTGGACAACGAACACAGAGACTGGAGCACCCCAACTCAATCCAATTGATGGACCGTTGCCTGAGGACAATGAGCCGAGTGGGTATGCACAAACGGATTGTGTATTGGAAGCAATGGCTTTCCTTGAAGAATCTCACCCAGGGATCTTTGAAAACTCGTGTCTCGAAACGATGGAAATTGTTCAGCAAACAAGAGTAGACAAACTGACCCAAGGCCGCCAGACCTATGACTGGACGTTGAATAGAAATCAGCCGGCTGCTACCGCATTGGCCAACACTATAGAGGTATTCAGATCAAATGGCCTGACAGCCAATGAATCAGGAAGGTTGATCGATTTTCTCAAGGACGTGGTGGATTCAATGGATAAGGAAGAGATGGAGATTACAACACATTTCCAGAGGAAGAGGAGAGTGAGGGACAACATGACCAAGAAAATGGTCACACAGAGAACAATAGGAAAGAAAAAACAAAGACTGAACAAGAGGAGCTACCTAATAAGAGCACTGACATTGAACACAATGACAAAGGATGCTGAAAGGGGCAAGTTGAAAAGGAGGGCAATCGCAACACCAGGGATGCAAATCAGAGGATTCGTGTATTTCGTAGAAGCACTAGCGAGGAGCATATGTGAGAAACTTGAGCAATCTGGCCTCCCTGTCGGAGGGAATGAGAAGAAAGCTAAATTGGCAAATGTTGTGAGGAAGATGATGACTAATTCACAAGACACAGAGCTCTCCTTCACAATTACTGGGGACAACACCAAATGGAATGAGAATCAAAACCCCCGGATGTTTCTAGCAATGATAACATACATCACAAGGAACCAGCCAGAATGGTTTAGAAATGTCTTAAGCATTGCCCCTATAATGTTCTCAAACAAGATGGCGAGATTAGGGAAAGGGTACATGTTTGAAAGTAAAAGTATGAAGCTACGGACACAAGTACCAGCGGAAATGCTCGCAAATATTGACCTGAAATACTTCAACAAATCAACAAGAGAGAAAATCGAAAAAATAAGACCTCTACTGATAGATGGTACAGCCTCATTGAGTCCTGGGATGATGATGGGCATGTTCAACATGTTGAGTACAGTCTTAGGAGTTTCAATTCTGAATCTCGGGCAGAAGAAATACACCAAAACCACATATTGGTGGGACGGACTCCAATCCTCAGACGACTTCGCCCTCATAGTGAATGCACCGAATCATGAGGGAATACAGGCAGGAGTTGATAGGTTCTATAGAACCTGCAAATTAGTTGGGATAAACATGAGCAAGAAGAAATCCTACATAAATCGGACAGGAACGTTCGAATTCACAAGCTTTTTCTACCGCTATGGATTCGTAGCTAACTTCAGTATGGAGTTGCCCAGTTTTGGAGTGTCCGGGATTAATGAGTCAGCTGACATGAGCATTGGTGTTACAGTAATAAAGAACAATATGATAAACAACGATCTTGGACCAGCAACAGCCCAGATGGCCCTTCAGCTATTTATCAAAGACTACAGATACACATACCGATGTCACAGGGGTGATACACAAATTCAAACGAGGAGAGCATTCGAATTGAAGAAGCTGTGGGAGCAGACCCGTTCGAAGGCAGGACTGTTGGTTTCAGATGGAGGCCCAAACCTGTACAATATCCGGAACCTCCACATTCCAGAGGTCTGCTTGAAATGGGAATTGATGGATGAAGACTACCAAGGCAGGCTGTGTAATCCTATGAACCCGTTTGTCAGTCATAGGGAAATTGATTCAGTCAACAATGCTGTGGTAATGCCAGCTCATGGCCCAGCCAAAAGCATGGAGTATGATGCCGTTGCAACCACACATTCGTGGATTCCTAAGAGGAATCGCTCCATTCTCAACACCAGCCAAAGGGGGATTCTTGAGGACGAACAGATGTACCAGAAGTGCTGCAACCTATTCGAAAAGTTCTTCCCCAGCAGTTCATACCGGAGGCCGGTTGGAATTTCCAGCATGGTGGAGGCCATGGTGTCTAGGGCCCGAATTGATGCACGAATTGACTTCGAATCTGGAAGGATTAAGAAAGAAGAGTTTGCTGAGATCATGAAGATCTGTTCCACCATTGAAGAGCTCAGACGGCAAAAATAGTGAATTTAGCTTGTCCTTCATGAAAAAATGCCTTGTTTCTACT
>KY644205 A/blue-winged teal/Guatemala/CIP049H105-05/2011 2011/12/08 2 (PB1)
AGCGAAAGCAGGCAAACCATTTGAATGGATGTCAATCCGACTTTACTTTTCTTGAAAGTTCCAGCGCAAAATGCCATAAGCACCACGTTCCCGTACACTGGAGATCCTCCATACAGCCATGGAACAGGAACAGGATACACCATGGACACGGTCAACAGAACACATCAATATTCAGAGAAGGGGAAATGGACAACAAACTCGGAGACTGGAGCACCCCAACTTAACCCAATTGATGGACCACTGCCCGAGGACAATGAGCCAAGTGGATATGCACAAACGGACTGTGTCCTTGAAGCAATGGCTTTCCTTGAAGAATCCCACCCAGGAATCTTTGAAAACTCGTGTCTTGAGACGATGGAAGTTGTTCAACAAACAAGAGTAGACAAATTGACCCAAGGCCGTCAGACCTATGATTGGACATTAAACAGGAATCAACCGGCTGCAACTGCATTAGCTAATACTATAGAGGTCTTCAGGTCGAACGGTTTGACAGCTAATGAATCAGGAAGGCTAATAGATTTTCTCAAGGATGTGATGGAATCAATGGATAAAGAGGAAATGGAAATAACAACGCATTTCCAAAGGAAAAGAAGAGTGAGGGACAACATGACCAAGAAAATGGTCACACAAAGAACAATAGGAAAGAGGAAGCAGAGGCTAAATAAAAGGAGCTATCTAGTAAGAGCATTGACACTGAACACAATGACCAAAGACGCTGAAAGAGGCAAATTAAAGAGAAGAGCAATTGCAACACCCGGAATGCAAATCAGAGGATTTGTATACTTTGTTGAAACATTAGCAAGGAGCATTTGTGAGAAACTTGAACAATCTGGACTCCCAGTTGGAGGCAATGAAAAAAAGGCTAAACTGGCAAATGTTGTGAGGAAAATGATGACTAATTCACAAGACACAGAACTCTCTTTCACAATCACTGGAGACAACACCAAATGGAATGAAAATCAGAATCCTAGGATGTTTCTGGCAATGATAACATATATAACAAGAAACCAACCTGAATGGTTTAGGAATGTCTTGAGCATTGCACCCATAATGTTCTCAAATAAAATGGCAAGACTAGGAAAAGGATACATGTTCGAAAGTAAGAGCATGAAGCTTCGAACACAAATACCGGCAGAAATGCTAGCAAGTATTGATCTGAAATATTTCAATGAGTCAACAAGAAAGAAAATTGAAAAGATAAGGCCTCTTCTAATAGATGGTACAGCCTCGTTGAGCCCTGGAATGATGATGGGCATGTTCAACATGCTAAGTACAGTTTTGGGAGTTTCGATTCTAAATCTAGGACAAAAGAGGTACACCAAAACAACATACTGGTGGGACGGGCTCCAATCCTCTGATGACTTTGCTCTCATAGTGAATGCTCCGAATCATGAGGGGATACAAGCAGGAGTAGACAGATTCTATAGAACCTGCAAGCTGGTCGGAATCAACATGAGCAAAAAGAAGTCCTACATAAACAGGACAGGAACATTTGAATTCACAAGTTTTTTCTATCGTTATGGATTTGTAGCCAATTTCAGCATGGAGTTGCCCAGCTTTGGAGTGTCTGGGATTAATGAATCTGCAGACATGAGCATTGGAGTAACAGTGATAAAGAACAACATGATAAACAATGACCTTGGACCAGCAACAGCTCAAATGGCTCTTCAGCTGTTCATCAAGGATTACAGATACACGTATCGGTGCCACAGAGGAGACACACAAATTCAGACAAGAAGGTCATTCGAGCTGAAGAAACTGTGGGAACAAACCCGCTCAAAAGCGGGACTGCTGGTCGCAGACGGAGGACCAAACCTATACAATATCCGGAACCTACACATTCCGGAAGTCTGCTTGAAATGGGAGCTGATGGACGAAGACTATCAGGGAAGGCTTTGCAACCCCCTGAATCCGTTTGTCAGCCACAAGGAGATAGAGTCTGTAAACAATGCTGTGGTGATGCCAGCCCATGGCCCAGCCAAGAGCATGGAATATGATGCTGTGGCTACCACACATTCCTGGATCCCTAAGAGGAATCGCTCCATCCTCAATACAAGCCAAAGGGGAATTCTTGAAGATGAACAGATGTATCAAAAGTGCTGCAATCTATTCGAGAAATTCTTCCCTAGCAGCTCATACAGGAGACCAGTTGGAATTTCCAGCATGGTGGAGGCCATGGTTTCTAGGGCCCGAATCGATGCGCGAGTTGACTTCGAATCTGGACGGATTAAGAAGGAAGAGTTTGCTGAGATCATGAAGATCTGTTCCACCATTGAAGAGCTCAGACGGCAGAAATAGTGAATTTTGCTTGTCCTTCATGAAAAAATGCCTTGTTTCTACT
>KY644247 A/blue-winged teal/Guatemala/CIP049H103-20/2011 2011/11/25 2 (PB1)
AGCGAAAGCAGGCAAACCATTTGAATGGATGTCAATCCGACTTTACTTTTCTTGAAAGTTCCAGCGCAAAATGCCATAAGCACCACATTCCCGTACACTGGAGATCCTCCATACAGCCATGGAACAGGAACAGGATACACCATGGACACGGTCAACAGAACACATCAATACTCAGAAAAGGGGAAATGGACAACAAACTCAGAAACTGGAGCACCCCAACTTAACCCAATTGATGGACCACTGCCCGAGGACAATGAGCCAAGTGGATATGCACAAACGGACTGTGTCCTTGAAGCAATGGCTTTCCTTGAAGAATCCCACCCAGGAATCTTTGAAAACTCGTGTCTTGAGACGATGGAAGTTGTTCAACAAACAAGAGTAGACAAATTGACCCAAGGCCGTCAGACCTATGATTGGACACTAAACAGGAATCAACCGGCTGCAACTGCATTAGCTAATACTATAGAGGTCTTCAGGTCGAACGGTTTGACAGCTAATGAATCAGGAAGGCTAATAGATTTTCTCAAGGATGTGATGGAATCAATGGATAAAGAGGAAATGGAAATAACAACGCATTTCCAAAGGAAAAGAAGAGTGAGGGACAACATGACCAAGAAAATGGTCACACAAAGAACAATAGGAAAGAAGAAGCAGAGGCTAAATAAAAGGAGCTATCTAATAAGAGCATTGACACTGAACACAATGACAAAAGACGCCGAAAGAGGCAAATTAAAGAGAAGAGCAATTGCAACACCCGGAATGCAAATCAGAGGATTTGTATACTTTGTTGAAACATTAGCAAGGAGCATTTGTGAGAAGCTTGAACAATCTGGACTCCCAGTTGGAGGCAATGAAAAGAAGGCTAAACTGGCAAATGTTGTGAGGAAAATGATGACTAATTCACAAGACACAGAACTCTCTTTCACAATCACTGGAGATAACACCAAATGGAATGAAAATCAGAACCCTAGGATGTTTCTGGCAATGATAACATATATAACAAGAAACCAACCTGAATGGTTTAGGAATGTCTTGAGCATTGCACCCATAATGTTCTCAAATAAAATGGCAAGACTAGGGAAAGGATACATGTTCGAAAGTAAGAGCATGAAGCTTCGAACACAAATACCAGCAGAAATGCTAGCAAGTATTGATCTGAAATATTTCAATGAGTCAACAAGAAAGAAAATTGAGAAGATAAGGCCTCTTCTAATAGATGGTACAGCCTCGTTGAGCCCTGGAATGATGATGGGCATGTTCAACATGCTAAGTACAGTTTTGGGAGTTTCGATTCTAAATCTAGGACAAAAGAGGTACACCAAAACAACATACTGGTGGGACGGGCTCCAATCCTCTGATGACTTTGCTCTCATAGTGAATGCTCCGAATCATGAGGGGATACAAGCAGGAGTAGACAGGTTCTATAGGACCTGCAAGCTGGTCGGAATCAACATGAGCAAAAAGAAGTCCTACATAAACAGGACAGGAACATTTGAATTCACAAGTTTTTTCTATCGCTATGGATTTGTAGCCAATTTCAGCATGGAGTTGCCCAGCTTTGGAGTGTCTGGGATTAATGAATCTGCAGACATGAGCATTGGAGTAACAGTGATAAAGAACAACATGATAAACAATGATCTTGGACCAGCAACAGCTCAAATGGCTCTTCAGCTGTTCATCAAGGATTACAGATACACGTATCGGTGCCACAGAGGAGACACACAAATTCAGACAAGGAGGTCATTCGAACTGAAGAAATTGTGGGAACAAACCCGCTCAAAAGCGGGACTGCTGGTCTCAGACGGAGGACCAAACCTATACAATATCCGGAACCTACACATTCCGGAAGTCTGCTTGAAATGGGAGCTGATGGACGAAGACTATCAGGGAAGGCTTTGCAACCCCCTGAATCCGTTTGTCAGCCACAAGGAGATAGAGTCTGTAAACAATGCTGTGGTGATGCCAGCTCATGGCCCAGCCAAGAGCATGGAATATGATGCTGTGGCTACCACACACTCCTGGATCCCTAAGAGGAATCGCTCCATTCTCAATACAAGCCAAAGGGGAATTCTTGAAGATGAACAGATGTATCAAAAGTGCTGCAATCTATTCGAGAAATTCTTCCCTAGCAGCTCATACAGGAGACCAGTTGGAATTTCCAGCATGGTGGAGGCCATGGTTTCTAGGGCCCGAATCGATGCGCGAATTGACTTCGAATCTGGACGGATTAAGAAGGAAGAGTTTGCTGAGATCATGAAGATCTGTTCCACCATTGAAGAGCTCAGACGGCAGAAATAGTGAATTTTGCTTGTCCTTCATGAAAAAATGCCTTGTTTCTACT
>KY644261 A/blue-winged teal/Guatemala/CIP049H104-99/2011 2011/12/01 2 (PB1)
AGCGAAAGCAGGCAAACCATTTGAATGGATGTCAATCCGACTTTACTTTTCTTGAAAGTTCCAGCGCAAAATGCCATAAGCACTACATTCCCGTATACTGGAGATCCTCCATACAGCCATGGAACAGGAACAGGATATACCATGGACACGGTTAACAGAACACATCAATATTCAGAAAAAGGGAAATGGACAACAAACTCAGAGACTGGAGCACCTCAGCTCAATCCAATTGATGGACCATTGCCTGAGGACAATGAGCCAAGTGGATATGCACAAACAGATTGTGTCCTTGAAGCAATGGCTTTCCTTGAAGAGTCCCACCCAGGAATCTTTGAAAACTCGTGTCTTGAAACGATGGAAGTTGTTCAACAAACAAGAGTGGACAAATTGACCCAAGGGCGCCAGACCTATGATTGGACATTAAACAGGAATCAGCCGGCTGCAACTGCATTAGCCAATACTATAGAGGTCTTCAGATCGAACGGTCTTACAGCTAATGAATCAGGAAGACTAATAGATTTTCTCAAGGATGTGATGGAATCAATGGATAAAGAGGAAATGGAAATAACAACGCATTTCCAAAGGAAAAGAAGAGTGAGAGACAACATGACCAAGAAAATGGTCACACAAAGGACAATAGGAAAGAAGAAGCAGAAGTTAAACAAAAAGAGCTATCTAATAAGAGCATTAACACTGAACACAATGACAAAAGACGCCGAAAGAGGCAAATTGAAGAGAAGAGCAATTGCAACACCCGGAATGCAAATCAGAGGGTTTGTATACTTTGTTGAAACATTAGCAAGGAGTATTTGTGAAAAGCTTGAACAATCTGGACTCCCAGTTGGAGGCAATGAAAAGAAGGCTAAACTGGCAAATGTTGTAAGAAAAATGATGACTAATTCGCAAGACACAGAGCTCTCTTTCACAATCACTGGAGACAACACCAAATGGAATGAAAACCAGAACCCTAGGATGTTTCTGGCAATGATAACGTATATAACAAGAAACCAACCTGAATGGTTCAGGAATGTCTTGAGCATTGCACCTATAATGTTCTCAAATAAAATGGCAAGACTAGGGAAAGGATACATGTTCGAGAGTAAGAGCATGAAGCTTCGAACACAAATACCGGCAGAAATGCTAGCAAGCATTGATCTGAAGTATTTCAATGAATCAACAAGAAAGAAAATAGAAAAGATAAGACCTCTTCTAATAGATGGTACAGCCTCATTGAGCCCTGGAATGATGATGGGCATGTTCAACATGTTGAGCACAGTTTTGGGAGTTTCGATTCTAAACCTAGGGCAAAAGAGGTACACCAAAACAACATACTGGTGGGACGGACTCCAATCCTCTGATGACTTTGCCCTCATAGTGAATGCTCCGAATCATGAGGGAATACAAGCAGGTGTAGACAGATTCTACAGAACCTGCAAGCTGGTCGGAATCAACATGAGCAAAAAGAAGTCCTACATAAACAGGACAGGAACGTTTGAATTCACAAGTTTTTTCTACCGCTATGGATTTGTAGCCAACTTCAGCATGGAGTTGCCCAGCTTTGGAGTGTCCGGGATCAATGAATCTGCAGACATGAGCATTGGAGTAACAGTGATAAAAAACAACATGATCAACAATGATCTTGGACCAGCAACAGCCCAAATGGCTCTTCAACTATTCATCAAGGATTACAGATACACGTATCGGTGTCACAGAGGAGACACACAAATTCAGACAAGGAGGTCATTCGAGCTGAAGAAGCTGTGGGAACAAACCCGTTCAAAAGCAGGACTACTGGTCTCAGATGGAGGGCCAAATCTATACAATATCCGGAATCTCCACATTCCGGAAGTTTGCCTGAAATGGGAGCTAATGGATGAAGACTATCAGGGAAGGCTTTGTAACCCCCTGAATCCGTTTGTCAGCCACAAAGAGATAGAGTCTGTAAACAATGCTGTAGTGATGCCAGCTCATGGCCCAGCCAAGAGCATGGAATATGATGCTGTTGCCACCACGCATTCCTGGGTACCTAAGAGGAACCGCTCCATTCTCAATACAAGCCAAAGGGGAATCCTTGAAGACGAACAGATGTATCAAAAGTGCTGCAATCTATTCGAGAAATTCTTCCCTAGCAGTTCATACAGGAGGCCGGTTGGAATTTCCAGCATGGTGGAGGCCATGGTTTCTAGGGCCCGAATTGATGCGCGAATTGACTTCGAATCTGGACGGATTAAGAAAGAGGAGTTTGCTGAGATCATGAAGATCTGTTCCACCATTGAAGAGCTCAGACGGCAGAAATAGTGAATTTGGCTTGTCCTTCATGAAAAAATGCCTTGTTTCTACT
>KY644275 A/blue-winged teal/Guatemala/CIP049H110-04/2012 2012/11/29 2 (PB1)
AGCGAAAGCAGGCAAACCATTTGAATGGATGTCAATCCGACTTTACTTTTCTTGAAAGTTCCAGCGCAAAATGCCATAAGCACCACATTCCCGTATACTGGAGATCCTCCATACAGCCATGGAACAGGAACAGGATATACCATGGACACGGTTAACAGAACACATCAATATTCAGAAAAAGGGAAATGGACAACAAATTCAGAAACTGGAGCACCTCAACTCAATCCAATTGATGGACCATTGCCTGAGGACAATGAACCAAGTGGATATGCACAAACGGACTGTGTCCTTGAAGCAATGGCTTTCCTTGAAGAGTCCCACCCAGGAATCTTTGAAAACTCGTGTCTTGAAACGATGGAAGTTGTTCAACAAACAAGAGTGGACAAATTGACCCAAGGCCGTCAGACCTATGATTGGACATTAAACAGGAATCAGCCGGCTGCAACTGCATTAGCTAATACTATAGAGGTCTTCAGATCAAACGGTCTTACAGCTAATGAATCAGGAAGGCTAATAGATTTTCTCAAGGATGTGATGGAATCAATGGATAAAGAGGAAATGGAAATAACAACGCATTTCCAAAGGAAAAGAAGAGTGAGAGACAACATGACCAAGAAAATGGTCACACAAAGGACAATAGGAAAGAAGAAACAGAGGCTAAACAAAAGGAGCTATCTAATAAGAGCATTGACACTGAACACAATGACAAAAGACGCCGAAAGAGGCAAATTAAAGAGAAGGGCAATTGCAACACCCGGAATGCAAATCAGAGGGTTTGTGTACTTTGTTGAAACATTAGCAAGGAGCATTTGTGAGAAGCTTGAACAATCTGGACTCCCAGTTGGAGGCAATGAAAAGAAGGCTAAACTGGCAAATGTTGTGAGAAAAATGATGACTAATTCGCAAGATACAGAGCTCTCTTTCACAATTACTGGAGACAACACCAAATGGAATGAAAATCAGAACCCTAGGATGTTTCTGGCAATGATAACATATATAACAAGGAACCAACCTGAATGGTTCAGGAATGTCTTGAGCATTGCACCTATAATGTTCTCAAATAAAATGGCAAGACTAGGGAAAGGATACATGTTCGAAAGTAAGAGCATGAAGCTTCGAACACAAGTACCGGCAGAAATGCTAGCAAGCATTGATCTGAAGTACTTCAATGAGTCAACAAGAAAGAAAATAGAGAAGATAAGACCTCTTCTAATAGATGGTACAGCCTCATTAAGCCCTGGAATGATGATGGGCATGTTCAACATGCTGAGTACAGTTTTGGGAGTTTCGATTCTAAATCTAGGGCAAAAGAGGTACACCAAAACGACATACTGGTGGGACGGACTCCAGTCCTCTGATGACTTTGCTCTCATAGTGAATGCTCCGAATCATGAGGGAATACAAGCAGGAGTAGACAGATTCTATAGAACCTGCAAGCTGGTCGGAATCAACATGAGCAAAAAGAAGTCCTACATAAACAGGACAGGAACATTTGAATTCACAAGTTTTTTCTACCGCTATGGATTTGTAGCCAACTTCAGCATGGAGTTGCCCAGCTTTGGAGTGTCTGGGATCAATGAATCTGCAGACATGAGCATTGGAGTAACAGTGATAAAGAACAACATGATCAACAATGACCTTGGACCAGCAACAGCCCAAATGGCTCTTCAGCTGTTCATCAAGGATTACAGATACACATATCGATGTCACAGAGGGGACACACAAATTCAGACAAGGAGGTCATTCGAGCTGAAGAAGTTATGGGAACAAACCCGCTCAAAAGCAGGACTGCTGGTCTCAGATGGAGGACCAAATCTATACAATATCCGGAATCTTCACATTCCGGAAGTCTGCTTGAAATGGGAGCTAATGGACGAAGACTATCAGGGAAGGCTTTGTAACCCCCTGAATCCGTTTGTCAGCCACAAAGAAATAGAGTCTGTGAACAATGCTGTGGTGATGCCAGCTCATGGCCCAGCCAAGAGCATGGAATATGATGCTGTTGCCACCACTCACTCCTGGATCCCTAAGAGGAACCGCTCCATTCTCAATACAAGCCAGAGGGGAATCCTTGAAGACGAACAGATGTATCAAAAGTGTTGCAACCTATTTGAAAAATTCTTCCCTAGCAGTTCATACAGGAGGCCGGTTGGAATTTCCAGCATGGTGGAGGCCATGGTTTCTAGGGCCCGAATTGATGCGCGAATTGACTTCGAATCTGGACGGATTAAGAAGGAGGAGTTTGCTGAGATCATGAAGATCTGTTCCACCATTGAAGAGCTCAGACGGCAGAAATAGTGAATTTAGCTTGTCCTTCATGAAAAAATGCCTTGTTTCTACT
>KY644307 A/northern shoveler/Guatemala/CIP049H107-88/2012 2012/01/22 2 (PB1)
AGCGAAAGCAGGCAAACCATTTGAATGGATGTCAATCCGACTTTACTTTTCTTGAAAGTTCCGGCGCAAAATGCCATAAGCACCACATTCCCGTATACTGGAGATCCTCCATACAGCCATGGAACAGGAACAGGATATACCATGGACACGGTTAACAGAACACATCAATATTCAGAAAAGGGGAAATGGACAACAAACTCAGAGACTGGAGCACCCCAACTCAACCCAATTGATGGACCACTGCCTGAGGACAATGAGCCAAGTGGATATGCACAAACGGACTGTGTCCTTGAAGCAATGGCTTTCCTTGAAGAGTCCCACCCAGGGATCTTTGAAAACTCGTGTCTTGAAACGATGGAAGTTGTTCAACAAACAAGAGTGGACAAATTGACCCAAGGCCGTCAGACCTATGATTGGACATTAGACAGGAATCAGCCTGCTGCAACTGCATTAGCTAATACTATAGAAGTCTTCAGATCGAACGGTCTGACAGCTAATGAATCAGGAAGGCTAATAGATTTTCTCAAGGATGTGATGGAATCAATGGATAAAGAGGAAATGGAAATAACAACGCATTTCCAAAGGAAAAGAAGAGTAAGAGACAACATGACCAAGAAAATGGTCACACAAAGAACAATAGGAAAGAAGAAGCAGAGGCTAAACAAAAGGAGCTATCTAATAAGAGCATTGACACTGAACACAATGACAAAAGACGCCGAAAGAGGCAAATTAAAGAGAAGAGCAATTGCAACACCCGGGATGCAAATCAGAGGGTTTGTGTACTTTGTTGAAACATTAGCAAGGAGCATTTGTGAGAAGCTTGAACAATCTGGACTCCCAGTTGGAGGCAATGAAAAGAAGGCTAAACTGGCAAATGTTGTGAGAAAAATGATGACTAATTCGCAAGACACAGAGCTCTCTTTCACAATCACTGGAGACAACACCAAATGGAATGAAAATCAGAACCCTAGGATATTTCTGGCAATGATAACATATATAACAAGAAACCAACCTGAATGGTTCAGGAATGTCTTGAGCATTGCACCTATAATGTTCTCAAATAAAATGGCAAGGCTAGGGAAAGGGTACATGTTCGAAAGTAAGAGCATGAAGCTTAGAACACAAATACCGGCAGAAATGCTAGCAAGCATTGATCTGAAGTATTTCAATGAGTCAACAAGAAAGAAAATAGAAAAGATAAGGCCTCTTCTAATAGATGGTACAGCCTCATTGAGCCCCGGAATGATGATGGGCATGTTCAACATGCTAAGTACAGTTTTGGGTGTTTCGATTCTAAATCTAGGGCAAAAGAGGTACACCAAAACAACATACTGGTGGGACGGACTCCAATCCTCTGATGACTTTGCTCTCATAGTGAATGCTCCAAATCATGAGGGAATACAAGCAGGAGTAGACAGATTCTATAGGACCTGCAAGCTGGTCGGAATTAACATGAGCAAAAAGAAGTCCTACATAAACAGGACAGGAACATTTGAATTCACAAGTTTTTTCTACCGCTATGGATTTGTAGCCAACTTCAGCATGGAGTTGCCCAGCTTTGGAGTGTCTGGGATCAATGAATCTGCAGACATGAGCATTGGAGTAACAGTGATAAAGAACAACATGATAAACAATGATCTTGGACCAGCAACAGCTCAAATGGCTCTTCAGCTATTCATCAAGGATTACAGATACACATATCGGTGTCACAGAGGAGACACACAAATTCAGACAAGGAGGTCATTCGAGCTGAAGAAGTTGTGGGAACAAACCCGCTCAAAAGCAGGACTGCTGGTCTCAGATGGAGGACCAAATCTATACAATATCCGGAATCTCCACATTCCGGAGGTCTGCTTGAAATGGGAGCTGATGGACGAGGACTATCAGGGAAGGCTTTGCAACCCCCTGAATCCGTTTGTCAGCCACAAAGAAATAGAGTCTGTAAACAATGCTGTGGTGATGCCAGCTCATGGCCCAGCCAAGAGCATGGAGTATGATGCTGTTGCCACCACGCACTCCTGGATCCCTAAGAGGAACCGCTCCATTCTCAATACAAGCCAAAGGGGAATCCTTGAAGACGAACAGATGTATCAAAAGTGCTGCAATCTATTCGAGAAATTCTTCCCTAGCAGTTCATACAGGAGGCCGGTTGGAATTTCCAGCATGGTGGAGGCCATGGTTTCTAGGGCCCGAATTGATGCGCGAATTGACTTCGAATCTGGACGGATTAAGAAGGAGGAGTTTGCTGAGATCATGAAGATCTGTTCCACCATTGAAGAGCTCAGACGGCAGAAATAGTGAATTTGGCTTGTCCTTCATGAAAAAATGCCTTGTTTCTACT
>KY644320 A/blue-winged teal/Guatemala/CIP049H108-45/2012 2012/11/09 2 (PB1)
AGCGAAAGCAGGCAAACCATTTGAATGGATGTCAATCCGACTTTACTTTTCTTGAAAGTTCCAGCGCAAAATGCCATAAGCACCACATTCCCGTATACTGGAGATCCTCCATATAGCCATGGAACAGGAACAGGATATACCATGGACACGGTTAACAGAACACATCAATATTCAGAAAAAGGGAAATGGACAACAAACTCAGAGACTGGAGCACCTCAACTCAATCCAATTGATGGACCATTGCCTGAGGACAATGAGCCAAGTGGATATGCACAAACAGACTGTGTCCTTGAAGCAATGGCTTTCCTTGAAGAGTCCCACCCAGGAATCTTTGAAAACTCGTGTCTTGAAACGATGGAAGTTGTTCAACAAACAAGAGTGGACAAATTGACCCAAGGCCGTCAGACCTATGATTGGACATTAAACAGGAATCAGCCGGCTGCAACTGCATTAGCTAATACTATAGAGGTCTTCAGATCGAACGGTCTTACAGCTAATGAATCAGGAAGGCTAATAGATTTTCTCAAGGATGTGATGGAATCAATGGATAAAGAGGAAATGGAAATAACAACGCATTTCCAAAGGAAAAGAAGAGTGAGAGACAACATGACCAAGAAAATGGTCACACAAAGGACAATAGGAAAAAAGAAACAGAGACTAAACAAAAGGAGCTATCTAATAAGAGCATTGACACTGAACACAATGACAAAAGACGCCGAAAGAGGCAAATTAAAGAGAAGGGCAATTGCAACACCCGGAATGCAAATCAGAGGGTTTGTGTACTTTGTTGAAACATTAGCAAGGAGCATTTGTGAGAAACTTGAACAATCTGGACTCCCAGTTGGAGGCAATGAAAAGAAGGCTAAACTGGCAAATGTTGTGAGAAAAATGATGACTAATTCGCAAGACACAGAACTCTCTTTCACAATCACTGGAGACAACACCAAATGGAATGAAAATCAGAACCCCAGGATGTTTCTGGCAATGATAACATATATAACAAGGAACCAACCTGAATGGTTCAGGAATGTCTTGAGCATTGCACCTATAATGTTCTCAAATAAAATGGCAAGACTAGGGAAAGGATACATGTTCGAAAGTAAGAGCATGAAGCTTCGAACACAAATACCGGCAGAAATGCTAGCAAGCATTGATCTGAAGTACTTCAACGAGTCAACAAGAAAGAAAATAGAGAAGATAAGACCTCTTCTAATAGATGGTACAGCCTCATTAAGCCCTGGAATGATGATGGGAATGTTCAACATGCTGAGTACAGTTTTGGGAGTTTCGATTCTAAATCTAGGGCAAAAGAGGTACACCAAAACAACATACTGGTGGGACGGACTCCAATCCTCTGATGACTTTGCTCTCATAGTGAATGCTCCGAATCATGAGGGAGCAAAAGCAGGAGTAGACAGATTCTATAGAACCTGCAAGCTGGTCGGAATCAACATGAGCAAAAAGAAGTCCTACATAAACAGGACAGGAACATTTGAATTCACAAGCTTTTTCTACCGCTATGGATTTGTAGCCAACTTCAGCATGGAGTTGCCCAGCTTTGGAGTGTCTGGGATCAATGAATCTGCAGACATGAGCATTGGAGTAACAGTGATAAAGAACAACATGATCAACAATGACCTTGGGCCAGCAACAGCCCAAATGGCTCTTCAGCTATTCATAAAAGATTACAGATACACATATCGATGTCACAGAGGAGACACACAAATTCAGACAAGGAGATCATTCGAGCTGAAGAAGTTGTGGGAACAAACCCGCTCAAAAGCAGGACTGCTGGTCTCAGATGGAGGACCAAATCTATACAATATCCGGAATCTCCACATTCCGGAAGTCTGCTTGAAATGGGAGCTAATGGACGAAGACTATCAGGGAAGGCTTTGTAACCCCCTGAATCCGTTTGTCAGCCACAAAGAGATAGAGTCTGTGAACAATGCTGTGGTGATGCCAGCTCATGGCCCAGCCAAGAGCATGGAATATGATGCTGTTGCCACCACTCACTCCTGGATCCCTAAGAGGAACCGCTCCATTCTCAATACAAGCCAAAGGGGAATCCTTGAAGACGAACAGATGTATCAAAAGTGCTGCAATCTATTCGAAAAATTCTTCCCTAGCAGTTCATACAGGAGGCCGGTTGGAATTTCCAGCATGGTGGAGGCCATGGTTTCTAGGGCCCGAATCGATGCGCGAATTGACTTTGAATCTGGACGGATTAAGAAGGAGGAGTTTGCTGAGATCATGAAGATCTGTTCCACCATTGAAGAGCTCAGACGGCAGAAATAGTGAATTTAGCTTGTCCTTCATGAAAAAATGCCTTGTTTCTACT
>KY644337 A/blue-winged teal/Guatemala/CIP049H112-60/2012 2012/12/21 2 (PB1)
AGCGAAAGCAGGCAAACCATTTGAATGGATGTCAATCCGACTTTACTTTTCTTGAAAGTTCCAGCGCAAAATGCCATAAGCACCACATTCCCGTATACTGGAGATCCTCCATACAGCCATGGAACAGGGACAGGATACACCATGGACACTGTTAACAGAACACATCAATACTCAGAAAAGGGAAAATGGACAACAAACTCAGAGACTGGAGCACCTCAACTCAACCCAATTGATGGACCACTACCTGAGGACAATGAACCAAGTGGATATGCACAAACGGACTGTGTCATTGAAGCAATGGCTTTCCTTGAAGAGTCCCACCCAGGAATCTTTGAAAACTCGTGTCTTGAAACGATGGAAGTTATTCAACAAACAAGAGTGGACAAGTTGACCCAAGGCCGTCAGACATACGATTGGACATTAAACAGGAATCAGCCGGCTGCAACTGCATTAGCTAATACTATAGAGGTCTTCAGATCGAACGGTCTGACAGCTAATGAATCAGGAAGGCTAATAGATTTTCTCAAGGATGTGATGGAATCAATGGATAAAGAGGAAATGGAAATAACAACGCATTTTCAGAGGAAAAGAAGAGTGAGGGACAACATGACCAAGAAAATGATCACGCAAAGAACAATAGGGAAGAAGAAGCAGAGGCTAAACAAAAGGAGCTATCTAATAAGAGCATTGACACTAAACACAATGACAAAGGACGCCGAAAGAGGTAAATTAAAGAGAAGAGCAATTGCAACACCCGGAATGCAAATCAGAGGATTTGTATACTTTGTTGAAACATTAGCAAGGAGCATTTGTGAAAAGCTTGAGCAATCTGGACTCCCAGTTGGAGGCAATGAAAAGAAAGCCAAACTGGCAAATGTTGTTAGAAAAATGATGACCAATTCACAAGACACAGAACTCTCTTTCACAATCACTGGAGACAACACCAAGTGGAATGAAAATCAGAACCCAAGGATGTTCCTGGCAATGATAACATATATAACAAGAAACCAACCTGAATGGTTCAGAAATGTCTTGAGCATTGCACCTATAATGTTCTCAAATAAAATGGCAAGACTAGGGAAAGGTTACATGTTCGAAAGTAAGAGCATGAAGCTTCGAACACAAATACCGGCAGAAATGCTAGCAAGCATTGATCTGAAATATTTTAATGAATCAACAAGAAAGAAAATAGAGAAGATAAGGCCTCTCCTAACAGAAGGTACAGCCTCATTGAGCCCTGGAATGATGATGGGCATGTTCAACATGCTAAGTACAGTTTTGGGAGTTTCGATTCTAAACCTAGGGCAAAAGAGGTACACCAAAACAACATACTGGTGGGACGGACTCCAATCCTCTGATGACTTTGCTCTCATAGTGAATGCCCCGAACCATGAGGGGGGACAAGCAGGAGTAGACAGATTCTATAGAACCTGCAAGCTGGTTGGAATAAACATGAGCAAGAAGAAGTCCTACATAAACAGGACAGGAACATTTGAATTTACAAGTTTTTTCTATCGCTATGGATTTGTGGCAAACTTCAGCATGGAGTTGCCCAGCTTTGGGGTGTCTGGAATTAATGAATCTGCAGACATGAGCATTGGAGTAACAGTGATAAAGAACAACATGATAAACAATGATCTTGGACCAGCAACAGCTCAAATGGCTCTTCAGCTATTCATCAAGGATTACAGATACACGTACCGGTGTCACAGAGGAGACACACAAATTCAGACAAGGAGGTCATTCGAGTTGAAGAAGTTGTGGGAACAAACCCGCTCAAAAGCAGGACTGCTGGTCTCAGATGGAGGACCAAACCTATATAACATCCGGAATCTCCACATTCCGGAAGTCTGCTTAAAATGGGAGCTGATGGACGAAGACTATCGGGGAAGGCTTTGTAATCCCCTGAATCCGTTTGTCAGTCACAAAGAGATAGAGTCTGTAAACAATGCTGTGGTGATGCCAGCTCATGGCCCAGCCAAGAGCATGGAGTATGACGCTGTAGCTACTACGCACTCCTGGATTCCTAAGAGGAATCGCTCAATCCTCAATACAAGCCAAAGGGGAATCCTTGAAGATGAACAGATGTATCAAAAGTGCTGCAATCTATTCGAGAAATTCTTCCCTAGCAGCTCATACAGGAGACCGGTTGGAATTTCCAGCATGGTGGAGGCCATGGTTTCTAGGGCCCGAATTGATGCGCGAATCGACTTCGAATCTGGAAGGATTAAGAAGGAGGAGTTTGCTGAGATCATGAAGATCTGTTCCACCATTGAAGAGCTCAGACGGCAGAAATAGTGAATTTTGCTTGTCCTTCATGAAAAAATGCCTTGTTTCTACT
>KY644342 A/blue-winged teal/Guatemala/CIP049H101-29/2011 2011/11/05 2 (PB1)
AGCGAAAGCAGGCAAACCATTTGAATGGATGTCAATCCGACTTTACTTTTCTTGAAAGTTCCAGCGCAAAATGCCATAAGCACCACATTCCCGTATACTGGAGATCCTCCATACAGTCATGGGACAGGAACAGGATACACCATGGACACGGTTAACAGAACACATCAATATTCAGAAAAGGGGAAGTGGACAACAAACTCAGAAACTGGAGCACCCCAACTTAACCCAATTGATGGACCACTGCCTGAGGACAATGAGCCAAGTGGATATGCACAAACAGACTGTGTCCTTGAAGCAATGGCTTTCCTTGAAGAGTCCCACCCAGGAATCTTTGAAAACTCGTGTCTTGAAACGATGGAAGTTGTTCAACAAACAAGAGTGGACAAATTGACCCAAGGCCGTCAGACTTATGATTGGACATTAAACAGGAATCAGCCGGCTGCAACGGCATTAGCTAATACTATAGAGGTCTTCAGATCGAACGGTCTGACAGCTAACGAATCAGGAAGGCTAATAGATTTTCTCAAAGATGTGATGGAATCAATGGATAAAGAGGAAATGGAAATAACAACGCATTTCCAAAGGAAAAGAAGGGTGAGAGACAACATGACCAAGAAAATGGTCACACAAAGAACAATAGGAAAAAAGAAGCAGAGGCTAAACAAAAGGAGCTATCTAATAAGAGCATTGACATTGAACACAATGACAAAAGACGCCGAAAGAGGCAAATTAAAGAGGAGAGCTATTGCAACACCCGGAATGCAAATCAGAGGATTTGTATACTTTGTTGAAACATTAGCAAGGAGCATCTGTGAGAAGCTTGAACAATCTGGACTCCCAGTTGGAGGCAATGAAAAGAAGGCTAAACTGGCAAATGTTGTGAGAAAAATGATGACTAACTCACACGACACAGAACTCTCTTTCACAATCACTGGAGACAACACCAAATGGAATGAAAATCAGAATCCTAGGATGTTTCTGGCAATGATAACATATATAACAAGAAACCAACCTGAGTGGTTCAGGAATGTCCTGAGCATTGCACCTATAATGTTCTCAAACAAGATGGCAAGACTAGGGAAAGGATACATGTTTGAAAGTAAGAGCATGAAGCTTCGAACACAAATACCGGCAGAAATGCTAGCAGGTATTGATCTGAAATATTTCAATGAGTCAACAAGAAAGAAAATAGAGAAGATAAGGCCTCTTCTAATAGACGGTACAGCCTCATTGAGCCCTGGAATGATGATGGGCATGTTCAACATGCTAAGTACAGTTTTGGGAGTTTCGATTCTAAATCTAGGGCAAAAGAGGTACACCAAAACAACATACTGGTGGGACGGACTCCAATCCTCTGATGACTTTGCTCTCATAGTGAATGCTCCGAATCATGAGGGAATACAAGCAGGAGTAGACAGATTCTATAGAACCTGCAAGCTGGTCGGAATCAACATGAGCAAAAAGAAGTCCTACATAAATAGGACAGGAACATTTGAGTTCACAAGTTTTTTCTATCGCTATGGGTTTGTAGCCAACTTCAGCATGGAGTTGCCCAGCTTTGGAGTGTCTGGGATCAACGAGTCTGCAGACATGAGCATTGGGGTGACAGTGATAAAGAACAACATGATAAACAATGATCTTGGACCAGCAACAGCTCAAATGGCTCTTCAGCTGTTCATCAAGGACTACAGGTACACATATCGGTGTCACAGAGGAGACACACAAATTCAGACAAGAAGGTCATTCGAGCTGAAGAAATTGTGGGAACAAACCCGCTCAAAAGCAGGACTGCTGGTTTCAGATGGAGGACCAAATCTATACAATATCAGGAATCTCCACATTCCGGAAGTCTGCTTGAAATGGGAGCTAATGGACGAAGACTATCAGGGAAGGCTTTGTAACCCTCTGAATCCATTTGTCAGCCACAAGGAGATAGAGTCTGTAAACAATGCCGTGGTGATGCCAGCCCATGGCCCAGCCAAGAGCATGGAATATGATGCTGTTGCTACCACGCACTCCTGGATTCCTAAAAGAAACCGCTCCATCCTCAATACGAGCCAAAGGGGAATCCTTGAAGATGAACAGATGTATCAAAAGTGCTGCAATCTATTCGAGAAATTCTTCCCTAGCAGTTCATACAGGAGACCGGTTGGGATTTCCAGCATGGTGGAGGCCATGGTTTCTAGGGCCCGAATTGATGCGCGAATTGACTTCGAATCTGGACGGATTAAGAAGGAGGAATTTGCTGAGATCATGAAGATCTGTTCCACCATTGAAGAGCTCAGACGGCAGAAGTAGTGAATTTTGCTTGTCCTTCATGAAAAAATGCCTTGTTTCTACT
>KY644376 A/blue-winged teal/Guatemala/CIP049H105-01/2011 2011/12/08 2 (PB1)
AGCGAAAGCAGGCAAACCATTTGAATGGATGTCAATCCGACCTTACTTTTCTTGAAAGTTCCAGCGCAAAATGCCATAAGCACCACATTCCCGTATACTGGAGATCCTCCATACAGCCACGGAACAGGAACAGGATATACCATGGACACGGTTAACAGAACACATCAATATTCAGAAAAAGGGAAATGGACAACAAACTCAGAAACTGGAGCACCTCAACTCAATCCAATTGATGGACCATTGCCTGAGGACAATGAACCAAGTGGATATGCGCAAACGGACTGTGTCCTTGAGGCAATGGCTTTCCTTGAAGAGTCCCACCCAGGAATCTTTGAAAACTCGTGTCTTGAAACAATGGAAGTTGTTCAACAAACAAGAGTGGACAAATTGACCCAAGGCCGCCAGACCTACGATTGGACATTAAACAGGAATCAGCCGGCTGCAACTGCATTAGCTAATACTATAGAGGTCTTCAGATCGAATGGTCTTACAGCTAATGAATCAGGAAGGCTAATAGATTTTCTCAAGGATGTGATGGAATCAATGGATAAAGAGGAAATGGAAATAATAACGCACTTCCAAAGGAAAAGAAGAGTAAGAGACAACATGACCAAGAAAATGGTCACACAAAGGACAATAGGAAAGAAGAAACAGAGGCTAAACAAAAGGAGCTATCTAATAAGAGCATTGACACTGAACACAATGACAAAAGACGCCGAAAGAGGCAAATTAAAGAGAAGGGCAATTGCAACACCCGGAATGCAAATCAGAGGGTTTGTGTACTTTGTTGAAACATTAGCGAGGAGCATTTGTGAGAAGCTTGAACAATCTGGACTCCCAGTTGGAGGCAATGAAAAGAAGGCTAAACTGGCAAATGTTGTGAGAAAAATGATGACTAATTCGCAAGACACAGAGCTCTCTTTCACAATCACTGGAGACAACACCAAATGGAATGAAAATCAGAACCCTAGGATGTTTCTGGCAATGATAACATATATAACAAGGAACCAACCTGAATGGTTCAGGAATGTCTTGAGCATTGCACCTATAATGTTCTCAAATAAAATGGCAAGACTAGGGAAAGGATACATGTTCGAAAGTAAGAGCATGAAGCTTCGGACACAAATACCGGCAGAAATGCTAGCAAGCATTGATCTGAAGTACTTCAATGAGTCAACAAGAAAGAAAATAGAAAAAATAAGACCTCTTCTAATAGATGGTACAGCCTCATTAAGCCCTGGAATGATGATGGGCATGTTCAACATGCTGAGTACAGTTTTGGGAGTTTCGATTCTAAATCTAGGGCAAAAGAGGTACACCAAAACAACATACTGGTGGGACGGACTCCAATCCTCTGATGACTTTGCTCTCATAGTGAATGCTCCGAATCATGAGGGAATACAAGCAGGAGTAGACAGATTCTATAGAACCTGCAAGCTGGTCGGAATCAACATGAGCAAAAAGAAGTCCTACATAAACAGGACAGGAACATTTGAATTCACAAGTTTTTTCTACCGCTATGGATTTGTAGCCAACTTCAGCATGGAGTTGCCCAGCTTTGGAGTGTCTGGGATCAATGAATCTGCAGACATGAGCATTGGAGTAACAGTGATAAAGAACAACATGGTCAACAATGATCTTGGACCAGCAACAGCCCAAATGGCTCTTCAGCTATTCATCAAGGATTACAGATACACATATCGATGTCACAGAGGAGACACACAAATTCAGACAAGGAGGTCATTCGAGCTGAAGAAGTTGTGGGAACAAACCCGCTCAAAAGCAGGACTGCTGGTCTCAGATGGAGGACCAAACCTATACAATATCCGGAATCTCCACATTCCGGAAGTCTGCTTGAAATGGGAGCTAATGGACGAAGACTATCAGGGAAGGCTTTGTAATCCCCTGAATCCGTTTGTCAGCCACAAAGAAATAGAGTCTGTGAACAATGCTGTGGTGATGCCAGCTCATGGCCCAGCCAAGAGCATGGAATATGATGCTGTTGCCACCACTCACTCCTGGATCCCTAAGAGGAACCGCTCCATTCTCAATACAAGCCAAAGGGGAATCCTTGAAGACGAACAGATGTATCAAAAGTGCTGCAATCTATTCGAAAAATTCTTCCCTAGCAGTTCATACAGGAGGCCGGTTGGAATTTCCAGCATGGTGGAGGCCATGGTTTCTAGGGCCCGAATTGATGCGCGAATTGACTTCGAATCTGGACGGATTAAGAAGGAGGAGTTTGCTGAGATCATGAAGATCTGTTCCACCATTGAAGAGCTCAGACGGCAGAAATAGTGAATTTAGCTTGTCCTTCATGAAAAAATGCCTTGTTTCTACT
>KY644386 A/blue-winged teal/Guatemala/CIP049H110-27/2012 2012/11/29 2 (PB1)
AGCGAAAGCAGGCAAACCATTTGAATGGATGTCAATCCGACTTTACTTTTCTTGAAAGTTCCAGCGCAAAATGCCATAAGCACCACATTCCCGTACACTGGAGATCCTCCATACAGCCATGGAACAGGAACAGGATACACCATGGACACGGTCAACAGAACACATCAATATTCAGAAAAGGGGAAATGGACAACAAACTCAGAGACTGGAGCACACCAACTTAATCCAATTGATGGACCACTGCCCGAGGACAATGAGCCAAGTGGATATGCACAAACGGACTGTGTCCTTGAAGCAATGGCTTTCCTTGAAGAATCCCACCCAGGAATCTTCGATAACTCGTGTCTTGAGACGATGGAAGTTGTTCAACAAACAAGAGTAGACAAACTGACCCAAGGCCGTCAGACCTATGATTGGACATTAAACAGGAATCAACCGGCTGCAACTGCATTAGCTAATACTATAGAGGTCTTCAGATCGAACGGTCTGACAGCTAATGAATCAGGAAGGCTAATAGATTTTCTCAAGGATGTGATGGAATCAATGGATAAAGAGGAAATGGAAATAACAACGCATTTCCAAAGGAAAAGAAGAGTGAGGGACAACATGACCAAGAAAATGGTCACACAAAGAACAATAGGAAAGAAGAAGCAGAGGCTAAATAAAAGGAGCTATCTAATAAGGGCATTGACACTGAACACAATGACAAAAGACGCCGAAAGAGGCAAATTAAAGAGAAGAGCAATTGCAACACCCGGAATGCAAATCAGAGGATTTGTATACTTTGTTGAAACATTAGCAAGGAGCATTTGTGAGAAGCTTGAACAATCTGGACTCCCAGTTGGAGGCAATGAAAAGAAGGCTAAACTGGCAAATGTTGTGAGGAAAATGATGACTAATTCACAAGACACAGAACTCTCTTTCACAATCACTGGAGACAACACCAAATGGAATGAAAATCAGAACCCTAGGGTGTTTCTGGCAATGATAACATATATAACAAGAAACCAACCTGAATGGTTTAGGAATGTCTTGAGCATTGCACCCATAATGTTCTCAAATAAAATGGCAAGACTAGGGAAAGGATACATGTTCGAGAGTAAGAGCATGAAACTTCGAACACAAATACCGGCAGAAATGCTAGCAAGTATTGATCTGAAATATTTCAATGAGTCAACAAGAAAGAAAATTGAAAAGATAAGGCCTCTTCTAATAGATGGTACAGCCTCATTGAGCCCTGGAATGATGATGGGCATGTTCAACATGCTAAGTACAGTTTTGGGAGTTTCGATTCTAAATCTAGGACAAAAGAGGTACACCAAAACAACATATTGGTGGGACGGGCTCCAATCCTCTGATGACTTTGCTCTCATAGTGAATGCCCCGAATCATGAGGGGATACAAGCAGGAGTAGACAGGTTCTATAGAACCTGCAAGCTGGTCGGAATCAACATGAGCAAAAAGAAGTCCTACATAAACCGGACAGGAACATTTGAATTCACAAGTTTTTTCTATCGCTATGGATTTGTAGCAAATTTCAGCATGGAGTTGCCCAGCTTTGGAGTGTCTGGGATTAATGAATCTGCAGACATGAGCATTGGAGTAACAGTGATAAAGAACAACATGATAAACAATGATCTTGGACCAGCAACAGCTCAAATGGCTCTTCAGCTGTTCATCAAGGATTACAGATACACGTATCGGTGTCACAGAGGAGACACACAAATTCAGACAAGGAGGTCATTCGAGCTGAAGAAATTGTGGGAACAAACCCGCTCAAAAGCGGGACTGCTGGTCTCAGACGGAGGACCAAACCTATACAATATCCGGAATCTACACATTCCAGAAGTCTGCTTGAAATGGGAGCTGATGGACGAAGACTATCAGGGAAGGCTCTGCAACCCCCTGAATCCGTTTGTCAGCCACAAGGAGATAGAGTCTGTAAACAATGCTGTGGTGATGCCAGCTCATGGCCCAGCCAAGAGCATGGAATATGATGCTGTAGCTACCACACACTCCTGGATCCCTAAGAGGAATCGCTCCATCCTCAATACAAGCCAAAGGGGAATCCTTGAAGATGAACAGATGTATCAAAAGTGCTGCAATCTATTCGAGAAATTCTTCCCTAGCAGCTCATACAGGAGACCGGTTGGAATTTCCAGCATGGTGGAGGCCATGGTTTCTAGGGCCCGTATCGATGCGCGAATTGACTTCGAATCTGGACGGATTAAGAAGGAGGAGTTTGCTGAGATCATGAAGATCTGTTCCACCATTGAAGAGCTCAGACGGCAGAAATAGTGAATTTTGCTTGTCCTTCATGAAAAAATGCCTTGTTTCTACT
>KY644413 A/blue-winged teal/Guatemala/CIP049H109-15/2012 2012/11/16 2 (PB1)
AGCGAAAGCAGGCAAACCATTTGAATGGATGTCAATCCGACTTTACTTTTCTTGAAAGTTCCAGCGCAAAATGCCATAAGCACCACATTCCCGTATACTGGAGATCCTCCATACAGCCATGGAACAGGAACAGGATATACCATGGACACAGTTAACAGAACACATCAATATTCAGAAAAAGGGAAATGGACAACAAACTCAGAAACTGGAGCACCTCAACTCAATCCAATTGATGGACCATTGCCTGAGGACAATGAACCAAGTGGATATGCACAAACGGACTGTGTCCTTGAAGCAATGGCTTTCCTTGAAGAGTCCCACCCAGGAATCTTTGAAAACTCGTGTCTTGAAACGATGGAAGTTGTTCAACAAACAAGAGTGGACAAATTGACCCAAGGCCGTCAGACCTATGATTGGACATTAAACAGGAATCAGCCGGCTGCAACTGCATTAGCTAATACTATAGAGGTCTTCAGATCGAACGGTCTTACAGCTAATGAATCAGGAAGGCTAATAGATTTTCTCAAGGATGTGATGGAATCAATGGATAAAGAGGAAATGGAAATAACAACGCATTTCCAAAGGAAAAGAAGAGTGAGAGACAACATGACCAAGAAAATGGTCACACAAAGGACAATAGGAAAGAAGAAACAGAGGCTAAACAAAAGGAGCTATCTAATAAGAGCATTGACACTGAACACAATGACAAAAGACGCCGAAAGAGGCAAATTAAAGAGAAGGGCAATTGCGACTCCCGGAATGCAAATCAGAGGGTTTGTGTACTTTGTTGAAACATTAGCGAGGAGCATTTGTGAGAAGCTTGAACAATCTGGACTCCCAGTTGGAGGCAATGAAAAGAAGGCCAAACTGGCAAATGTTGTGAGAAAAATGATGACTAATTCGCAAGACACAGAGCTCTCTTTCACAATCACTGGAGACAACACCAAATGGAATGAAAATCAGAACCCTAGGATGTTTCTAGCAATGATAACATATATAACAAGGAACCAACCTGAATGGTTCAGGAATGTCTTGAGCATTGCACCTATAATGTTCTCAAATAAAATGGCAAGACTAGGGAAAGGATACATGTTCGAAAGTAAGAGCATGAAGCTTCGGACACAAATACCGGCAGAAATGCTAGCAAGCATTGATCTGAAGTACTTCAATGAGTCAACAAGAAAGAAAATAGAGAAAATAAGACCTCTTCTAATAGATGGTACAGCCTCATTAAGCCCTGGAATGATGATGGGCATGTTCAACATGCTGAGTACAGTTTTGGGAGTTTCAATTCTAAATCTAGGGCAAAAGAGGTACACCAAAACAACATACTGGTGGGACGGACTCCAATCCTCTGATGACTTTGCTCTCATAGTGAATGCTCCGAATCATGAGGGAATACAAGCAGGAGTAGACAGATTCTATAGAACCTGCAAGCTGGTCGGAATCAACATGAGCAAAAAGAAGTCCTACATAAACAGGACAGGAACATTTGAATTCACAAGTTTTTTCTACCGCTATGGATTTGTAGCCAACTTCAGCATGGAGTTGCCCAGCTTTGGAGTGTCTGGGATCAATGAATCTGCAGACATGAGCATTGGAGTAACAGTGATAAAGAATAACATGATCAACAATGATCTTGGACCAGCAACAGCCCAAATGGCTCTTCAGCTATTCATCAAGGATTACAGATACACATATCGATGTCACAGAGGAGACACACAAATTCAGACAAGGAGGTCATTCGAGCTGAAGAAGTTGTGGGAACAAACCCGTTCAAAAGCAGGACTGCTGGTCTCAGATGGAGGACCAAATCTATACAATATCCGGAATCTTCACATCCCGGAAGTCTGCTTGAAATGGGAGCTAATGGACGAAGACTATCAGGGAAGGCTTTGTAACCCCCTGAATCCGTTTGTCAGTCACAAAGAAATAGAGTCTGTGAACAATGCTGTGGTGATGCCAGCTCATGGCCCAGCCAAGAGCATGGAATATGATGCTGTTGCCACCACTCACTCCTGGATCCCTAAGAGGAACCGCTCCATTCTCAATACAAGCCAAAGGGGAATCCTTGAAGACGAACAGATGTATCAAAAATGCTGCAATCTATTCGAAAAATTCTTCCCTAGCAGTTCATACAGGAGACCGGTTGGAATTTCCAGCATGGTGGAGGCCATGGTTTCTAGGGCCCGAATTGATGCGCGAATTGACTTCGAATCTGGACGGATTAAGAAGGAGGAGTTTGCTGAGATCATGAAGATCTGTTCCACCATTGAAGAGCTCAGACGGCAGAAATAGTGAATTTAGCTTGTCCTTCATGAAAAAATGCCTTGTTTCTACT
>KY644414 A/blue-winged teal/Guatemala/CIP049H105-04/2011 2011/12/08 2 (PB1)
AGCGAAAGCAGGCAAACCATTTGAATGGATGTCAATCCGACTTTACTTTTCTTGAAAGTTCCAGCGCAAAATGCCATAAGCACCACATTCCCATATACTGGAGATCCTCCATACAGCCATGGAACAGGAACAGGATACACCATGGACACAGTTAACAGAACGCATCAATATTCAGAAAAGGGGAAATGGACAACAAACTCAGAGACTGGAGCACCCCAACTCAACCCAATTGATGGACCACTGCCAGAGGACAATGAGCCAAGTGGATATGCACAAACGGACTGTGTCCTTGAAGCAATGGCTTTCCTTGAAGAGTCCCACCCAGGGATCTTTGAAAACTCGTGTCTTGAAACGATGGAAGTTGTCCAACAAACAAGAGTGGACAAATTGACCCAAGGCCGTCAGACCTATGATTGGACATTAAACAGGAATCAACCGGCTGCAACTGCATTAGCTAATACTATAGAGGTCTTCAGATCGAATGGTCTGACAGCTAATGAATCAGGAAGGCTAATAGATTTTCTCAAGGATGTGATGGAATCAATGGATAAAGAGGAAATGGAAATAACAACGCATTTCCAAAGAAAAAGAAGAGTGAGAGACAACATGACCAAGAAAATGGTAACACAAAGAACAATAGGAAAGAAGAAGCAGAGGCTAAACAAAAGGAGCTACCTAATAAGGGCATTGACACTGAACACAATGACAAAGGACGCCGAAAGAGGCAAATTAAAGAGAAGAGCAATTGCAACACCCGGAATGCAAATCAGAGGGTTTGTATATTTTGTTGAAACATTAGCAAGGAGCATTTGTGAGAAGCTTGAACAATCTGGACTCCCAGTTGGAGGCAACGAAAAGAAGGCTAAACTGGCAAATGTTGTGAGAAAAATGATGACTAATTCACAAGACACAGAACTCTCCTTCACAATCACTGGAGACAACACCAAATGGAATGAAAATCAGAACCCTAGGATGTTTCTGGCAATGATAACATATATAACAAGAAATCAACCTGAATGGTTCAGGAATGTCCTGAGCATTGCACCCATAATGTTCTCAAACAAAATGGCAAGACTAGGGAAAGGATATATGTTCGAAAGTAAGAGCATGAAGCTTCGAACACAGATACCGGCAGAAATGCTAGCAAGTATTGATCTGAAATATTTCAATGAGTCAACAAGAAAGAAAATAGAGAAGATAAGGCCTCTTCTAATAGATGGTACAGCCTCATTGAGCCCTGGAATGATGATGGGCATGTTCAATATGCTAAGTACAGTTTTGGGAGTTTCGATTCTAAATCTAGGGCAAAAGAGGTACACCAAAACAACATACTGGTGGGATGGACTCCAATCCTCCGATGACTTTGCTCTCATAGTGAATGCTCCGAATCGCGAGGGAATACAAGCAGGAGTAGACAGATTCTATAGAACCTGCAAGCTGGTTGGAATCAACATGAGCAAAAAGAAGTCCTACATAAACAGGACAGGAACATTTGAATTCACAAGCTTTTTCTATCGCTATGGATTTGTAGCCAACTTTAGCATGGAATTGCCCAGCTTTGGAGTATCTGGGATTAATGAATCTGCAGACATGAGCATTGGAGTAACAGTGATAAAAAACAACATGATAAACAATGATCTTGGACCAGCAACAGCTCAAATGGCTCTTCAGCTGTTCATCAAGGATTACAGGTACACATATCGGTGTCACAGAGGGGACACACAGATTCAAACAAGGAGGTCATTTGAGCTGAAGAAGTTGTGGGAACAAACCCGCTCAAAGACAGGACTGCTGGTCTCAGATGGAGGACCAAATCTATACAATATTCGGAATCTCCACATTCCGGAAGTCTGCTTGAAATGGGAGCTGATGGACGAAGACTATCAGGGGAGGCTTTGTAACCCCCTAAATCCATTTGTCAGCCACAAAGAGATAGAGTCTGTAAACAATGCTGTGGTGATGCCAGCTCATGGCCCAGCCAAGAGCATGGAATATGATGCTGTTGCTACCACGCACTCCTGGATCCCTAAGAGGAACCGTTCCATCCTCAATACAAGCCAAAGGGGAATCCTTGAAGATGAACAGATGTATCAAAAGTGTTGCAATCTGTTCGAGAAATTCTTCCCTAGCAGTTCATACAGGAGACCGGTTGGAATTTCCAGCATGGTGGAGGCCATGGTTTCTAGGGCCCGAATTGATGCGCGAATTGACTTCGAATCTGGACGGATTAAGAAGGAGGAGTTTGCTGAGATCATGAAGATCTGTTCCACCATTGAAGAGCTCAGACGGCAGAAATAGTGAATTTAGCTTGTCCTTCATGAAAAAATGCCTTGTTTCTACT
>KY673173 A/blue-winged teal/Guatemala/CIP049H105-08/2011 2011/12/08 2 (PB1)
AGCGAAAGCAGGCAAACCATTTGAATGGATGTCAACCCGACTTTGCTTTTCTTGAAAGTTCCAGCGCAAAATGCCATAAGCACCACATTCCCGTATACTGGAGATCCTCCATACAGCCATGGAACAGGAACAGGATACACCATGGACACGGTTAACAGAACACATCAATATTCAGAAAAAGGGAAATGGACAACAAACTCAGAGACTGGAGCACCCCAACTTAACCCAATTGATGGACCACTGCCAGAGGACAATGAGCCAAGTGGATATGCACAAACAGACTGTGTCCTTGAAGCAATGGCTTTCCTTGAAGAGTCCCACCCAGGAATCTTTGAAAACTCGTGTCTTGAAACGATGGAAGTTGTTCAACAAACAAGGGTGGACAAACTGACCCAAGGCCGTCAGACCTATGATTGGACATTAAACAGGAATCAGCCGGCTGCAACTGCATTAGCTAATACTATAGAGGTCTTCAGATCGAATGGTCTGACAGCTAATGAATCAGGGAGGCTAATAGATTTTCTCAAGGATGTGATGGAATCAATGGATAAAGAAGAGATAGAAATAACAACGCATTTCCAAAGGAAAAGAAGAGTGAGGGACAACATGACCAAGAAGATGGTCACACAAAGAACAATAGGAAAGAAGAAGCAGAGGTTAAATAAGAGGAGCTATCTGATAAGAGCATTGACACTGAACACAATGACAAAAGATGCCGAAAGAGGCAAGTTAAAGAGAAGAGCAATTGCAACACCCGGAATGCAAATCAGAGGGTTTGTATATTTTGTTGAAACATTAGCAAGGAGCATTTGTGAGAAGCTTGAACAATCTGGACTCCCAGTTGGAGGCAATGAAAAGAAGGCCAAATTGGCAAATGTTGTGAGAAAAATGATGACGAATTCACAAGACACAGAACTCTCCTTCACAATCACTGGAGACAACACCAAATGGAATGAAAATCAGAATCCTAGGATGTTTCTGGCAATGATAACGTATATAACAAGAAACCAACCTGAATGGTTTAGGAATGTCTTGAGCATTGCACCTATAATGTTCTCAAATAAAATGGCAAGACTAGGGAAAGGATATATGTTTGAAAGTAAGAGCATGAAGCTTCGAACACAAATACCGGCAGAAATGCTAGCAAGTATTGATCTGAAGTATTTCAATGAGTCAACAAGAAAGAAAATAGAGAAGATAAGGCCTCTTCTAATAGATGGTACAGCCTCATTGAGCCCCGGAATGATGATGGGCATGTTCAACATGCTAAGTACAGTTTTGGGAGTTTCAATTCTAAATCTAGGACAAAAGAGGTACACCAAAACAACATACTGGTGGGACGGACTCCAATCCTCTGATGACTTTGCTCTCATAGTGAATGCCCCGAATCATGAGGGGATACAAGCAGGAGTGAACAGATTCTATAGAACCTGCAAGCTGGTCGGAATCAACATGAGCAAAAAGAAGTCCTACATAAACAGGACAGGAACATTCGAATTCACAAGTTTTTTCTATCGCTATGGATTTGTAGCCAACTTCAGCATGGAGTTGCCCAGCTTTGGGGTGTCTGGGATTAATGAATCTGCAGACATGAGCATTGGAGTAACAGTGATTAAGAACAACATGATAAACAATGATCTTGGACCAGCAACAGCTCAGATGGCTCTTCAGCTGTTCATCAAGGATTACAGATACACGTATCGGTGTCACAGAGGAGACACACAAATTCAGACAAGGAGGTCATTTGAGCTGAAGAAGTTGTGGGAACAAACCCGCTCAAAAGCAGGACTGCTGGTCTCAGATGGAGGACCAAATCTATACAATATCCGGAATCTCCACATTCCGGAAGTCTGCTTGAAATGGGAGCTGATGGACGAAGACTATCAGGGAAGGCTTTGCAACCCCCTGAATCCGTTTGTCAGCCACAAGGAGATAGAGTCTGTAAACAATGCTGTGGTGATGCCAGCTCATGGCCCAGCCAAGAGTATGGAATATGATGCTGTAGCTACCACGCACTCCTGGATCCCTAAGAGGAACCGCTCTATCCTCAATACAAGCCAAAGGGGAATCCTTGAAGATGAACAGATGTATCAAAAGTGCTGCAATCTATTCGAGAAATTCTTCCCTAGCAGCTCGTACAGGAGACCGGTTGGAATTTCCAGTATGGTGGAGGCCATGGTTTCTAGGGCCCGAATTGATGCACGAATTGACTTCGAATCTGGACGGATTAAGAAGGAGGAGTTTGCTGAGATCATGAAGATCTGTTCCACCATTGAAGAGCTCAGACGGCAGAAATAGTGAATTTTGCTTGTCCTTCATGAAAAAATGCCTTGTTTCTACT
>KY678636 A/mallard/Ohio/15OS5800/2015 2015/10/27 2 (PB1)
AGCAAAAGCAGGCAAACCATTTGAATGGATGTCAATCCGACTTTACTTTTCTTAAAAGTTCCAGCGCAAAATGCCATAAGCACCACATTCCCGTATACTGGAGATCCTCCATACAGCCATGGAACAGGAACAGGATATACCATGGACACAGTTAACAGAACACATCAATATTCAGAAAAAGGGAAATGGACAACAAACTCAGAAACTGGAGCACCTCAACTCAATCCGATTGATGGACCATTGCCTGAGGACAATGAACCAAGCGGGTATGCACAAACGGACTGCGTCCTTGAAGCAATGGCTTTCCTTGAAGAGTCCCACCCAGGAATCTTTGAAAACTCGTGTCTTGAAACGATGGAAGTTGTTCAACAAACAAGAGTGGATAAATTGACCCAAGGCCGTCAGACCTATGATTGGACATTAAACAGAAATCAGCCGGCTGCAACTGCATTAGCTAATACTATAGAGGTCTTCAGATCGAACGGTCTTACAGCTAATGAATCAGGAAGGCTAATAGACTTTCTCAAGGATGTGATGGAATCGATGGATAAGGAGGAAATGGAAATAACAACGCATTTCCAAAGGAAAAGAAGAGTGAGAGACAACATGACCAAGAAAATGGTCACACAAAGGACAATAGGAAAGAAAAAACAGAGGCTAAACAAAAGGAGCTATCTAATAAGAGCATTGACGCTGAACACAATGACAAAAGACGCCGAAAGAGGCAAATTAAAAAGAAGGGCAATTGCAACACCCGGAATGCAAATCAGAGGGTTTGTATACTTTGTTGAAACATTGGCGAGGAGCATTTGTGAGAAACTTGAGCAATCTGGACTCCCAGTTGGGGGCAATGAAAAGAAGGCTAAACTGGCAAATGTTGTGAGAAAAATGATGACTAATTCGCAAGACACAGAGCTCTCTTTCACAATCACTGGAGACAACACCAAATGGAATGAAAACCAGAACCCTAGAATGTTTCTGGCAATGATAACATATATAACAAGGAACCAACCTGAATGGTTCAGGAATGTCTTGAGCATTGCACCTATAATGTTCTCAAATAAAATGGCAAGACTGGGGAAAGGATACATGTTCGAAAGTAAGAGCATGAAGCTTCGAACACAAATACCGGCAGAAATGCTAGCAAGCATTGATCTGAAGTACTTCAATGAGTCAACAAAAAAGAAAATAGAGAAGATAAGACCTCTTCTAATAGATGGTACAGCCTCATTAAGCCCTGGAATGATGATGGGCATGTTCAACATGCTGAGTACAGTTTTGGGAGTTTCGGTTCTAAATCTAGGGCAAAAGAGGTACACCAAAACAACATACTGGTGGGACGGACTCCAATCCTCTGATGACTTTGCTCTCATAGTGAATGCTCCGAATCATGAGGGAATACAAGCAGGAGTAGACAGATTCTATAGAACCTGCAAGCTGGTAGGAATCAACATGAGCAAAAAGAAGTCCTACATAAACAGAACAGGAACATTTGAATTCACCAGTTTTTTCTACCGCTATGGATTTGTAGCCAACTTCAGCATGGAGTTGCCCAGCTTTGGAGTGTCTGGGATCAATGAATCTGCAGATATGAGCATTGGAGTAACAGTGATAAAGAACAACATGATCAACAATGATCTTGGACCAGCAACAGCCCAAATGGCTCTTCAGCTATTCATCAAGGATTACAGATACACATATCGATGTCACAGAGGAGACACACAAATTCAGACAAGGAGGTCATTTGAGCTGAAGAAGTTGTGGGAACAAACCCGTTCAAAAGCAGGACTGCTTGTCTCAGATGGAGGACCAAATCTATACAACATCCGGAATCTTCACATTCCAGAAGTCTGCTTGAAATGGGAGCTAATGGACGAAGACTATCAGGGAAGGCTTTGTAACCCCCTGAATCCGTTCGTCAGCCACAAAGAAATAGAGTCTGTAAACAATGCTGTGGTGATGCCAGCTCATGGCCCGGCCAAGAGCATGGAATATGATGCTGTTGCCACCACTCACTCCTGGATCCCTAAGAGGAACCGCTCCATTCTCAATACAAGCCAAAGAGGAATCCTTGAAGACGAACAGATGTATCAAAAGTGTTGCAATCTATTCGAAAAATTCTTCCCTAGCAGTTCATACAGGAGGCCAGTTGGAATTTCCAGCATGGTGGAGGCCATGGTTTCTAGGGCCCGAATTGATGCGCGAATTGACTTCGAATCTGGACGGATTAAGAAGGAGGAGTTTGCTGAGATCATGAAGATCTGTTCCACCATTGAAGAGCTCAGACGGCAGAAATAGTGAATTTAGCTTGTCCTTCATGAAAAAATGCCTTGTTTCTACT
>KY678643 A/mallard/Ohio/15OS4288/2015 2015/08/21 2 (PB1)
AGCAAAAGCAGGCAAACCATTTGAATGGATGTCAATCCGACTTTACTTTTCTTGAAAGTTCCAGCGCAAAATGCCATAAGCACCACATTCCCGTATACTGGAGATCCTCCATACAGCCATGGAACAGGAACAGGATACACCATGGACACGGTTAACAGAACACACCAATATTCAGAAAAGGGGAAATGGACAACAAACTCAGAGACCGGAGCACCCCAACTTAACCCAATTGATGGACCACTGCCTGAGGACAACGAGCCAAGTGGATATGCACAAACGGACTGTGTCCTTGAAGCAATGGCTTTCCTTGAAGAATCCCACCCAGGAATCTTTGAAAACTCGTGTCTTGAGACGATGGAAGTTGTTCAACAAACAAGAGTAGACAAATTGACCCAAGGCCGTCAGACTTATGATTGGACATTAAACAGGAATCAACCGGCTGCAACCGCATTAGCTAATACTATAGAGGTCTTCAGATCGAACGGTCTGACAGCCAATGAATCAGGAAGGCTAATAGATTTTCTCAAGGATGTGATGGAATCAATGGATAAAGAGGAAATGGAAATAACAACGCATTTCCAAAGGAAAAGAAGAGTGAGGGACAACATGACCAAGAAAATGGTCACACAAAGAACAATAGGGAAGAAAAAGCAGAGGCTAAATAAAAAGAGCTATCTAATAAGAGCATTGACACTAAACACAATGACAAAAGACGCCGAAAGAGGCAAATTAAAGAGAAGAGCAATTGCAACACCCGGAATGCAAATCAGAGGATTTGTATACTTTGTTGAGACATTAGCAAGGAGCATTTGTGAGAAGCTTGAACAATCTGGACTCCCAGTTGGAGGCAATGAAAAGAAGGCTAAACTGGCAAATGTTGTGAGGAAAATGATGACTAATTCACAAGACACAGAACTCTCTTTCACAATCACTGGGGACAACACCAAATGGAATGAAAATCAGAATCCTAGGATGTTTCTGGCAATGATAACATATATAACAAGAAACCAACCTGAATGGTTTAGGAACGTCTTGAGCATTGCACCCATAATGTTCTCAAATAAAATGGCAAGACTAGGGAAAGGATACATGTTCGAAAGTAAGAGCATGAAGCTTCGAACACAAATACCGGCAGAAATGCTAGCAAATATTGATCTGAAATATTTCAATGAGTCAACAAAAAAGAAAATTGAAAAGATAAGGCCTCTTCTAATCGATGGTACAGCCTCATTGAGCCCTGGAATGATGATGGGTATGTTCAACATGCTAAGTACAGTTTTGGGAGTTTCGATTCTAAATCTAGGACAAAAGAGGTACACCAAAACAACATACTGGTGGGACGGGCTCCAATCCTCTGATGACTTTGCTCTCATAGTGAATGCCCCGAATCATGAGGGGATACAAGCAGGAGTAGACAGATTCTATAGAACCTGCAAGCTGGTCGGAATCAACATGAGCAAAAAGAAGTCCTACATAAACAGGACAGGAACATTTGAATTCACAAGTTTTTTCTATCGCTATGGATTTGTAGCCAATTTCAGCATGGAGTTGCCCAGCTTTGGAGTGTCTGGGATTAATGAATCTGCAGACATGAGCATTGGAGTAACAGTGATAAAGAACAACATGATAAACAATGATCTTGGACCAGCAACAGCTCAAATGGCTCTTCAGCTGTTCATCAAGGATTACAGATACACGTATCGGTGCCACAGAGGAGACACGCAAATTCAGACAAGGAGGTCATTCGAACTGAGGAAATTGTGGGAACAAACCCGCTCAAAAGCGGGACTGCTGGTCTCAGACGGAGGACCAAACCTATACAACATCCGGAATCTACACATTCCGGAAGTCTGCTTGAAATGGGAGCTGATGGACGAAGACTATCAGGGAAGGCTTTGCAACCCTCTGAATCCGTTTGTCAACCACAAGGAGATAGAGTCTGTAAACAATGCTGTGGTGATGCCAGCTCATGGCCCAGCCAAGAGCATGGAATATGATGCGGTGGCTACCACACACTCCTGGATCCCTAAGAGGAATCGCTCCATCCTCAACACAAGCCAAAGGGGAATCCTTGAAGATGAACAGATGTATCAAAAGTGCTGCAATCTATTCGAGAAATTCTTCCCTAGCAGCTCATACAGGAGACCGGTTGGAATTTCCAGTATGGTGGAGGCCATGGTTTCTAGGGCCCGAATCGATGCGCGAATTGACTTCGAATCTGGACGGATTAAGAAGGAGGAGTTTGCTGAGATCATGAAGATCTGTTCCACCATTGAAGAGCTCAGACGGCAGAAATAGTGAATTTTGCTTGTCCTTCATGAAAAAATGCCTTGTTTCTACT
>KY678663 A/blue-winged teal/Illinois/15OS6152/2015 2015/10/29 2 (PB1)
AGCAAAAGCAGGCAAACCATTTGAATGGATGTCAATCCGACTTTACTTTTCTTGAAAGTTCCAGCGCAAAATGCCATAAGCACCACATTCCCGTATACTGGAGATCCTCCATACAGCCATGGGACAGGAACAGGATATACCATGGACACGGTTAACAGAACACATCAATATTCAGAAAAAGGGAAATGGACAACAAACTCAGAAACTGGAGCACCTCAACTCAATCCAATTGATGGACCATTGCCTGAGGACAATGAACCAAGTGGATATGCACAAACGGACTGTGTCCTTGAAGCAATGGCTTTCCTTGAAGAGTCCCACCCAGGAATCTTTGAAAACTCGTGTCTTGAAACGATGGAAGTTGTTCAACAAACAAGAGTGGACAAATTGACCCAAGGCCGTCAGACCTACGATTGGACATTAAACAGAAATCAGCCGGCTGCAACTGCATTAGCTAATACTATAGAGGTCTTCAGATCGAACGGTCTTACAGCTAATGAATCAGGAAGGCTAATAGATTTTCTCAAGGATGTGATGGAATCAATGGATAAAGAGGAAATGGAAATAACAACGCATTTCCAAAGGAAAAGAAGGGTGAGAGACAACATGACCAAGAAAATGGTCACACAAAGGACAATAGGAAGGAAGAAACAGAGGTTAAACAAAAGGAGCTATCTGATAAGAGCATTGACACTGAATACAATGACAAAAGACGCCGAAAGAGGCAAATTAAAGAGAAGGGCAATTGCAACACCTGGAATGCAAATCAGAGGGTTTGTGTACTTTGTTGAAACATTAGCAAGGAGCATTTGTGAGAAACTTGAACAATCTGGACTCCCAGTTGGAGGCAATGAAAAGAAGGCTAAACTAGCAAATGTTGTGAGAAAGATGATGACTAATTCGCAAGACACAGAGCTCTCTTTCACAATCACGGGAGACAACACCAAATGGAATGAAAATCAGAACCCTAGGATGTTTCTGGCAATGATAACATATATAACAAGGAACCAACCTGAATGGTTCAGGAATGTCTTGAGCATTGCACCTATAATGTTCTCAAATAAAATGGCAAGACTAGGGAAAGGATACATGTTCGAAAGTAAGAGCATGAAGCTTCGAACACAAATACCGGCAGAAATGCTAGCAAGCATTGATCTGAAGTACTTCAATGAGTCAACAAGAAAGAAAATAGAGAAGATAAGACCTCTTCTAATAGATGGTACAGCCTCATTAAGCCCTGGAATGATGATGGGCATGTTCAACATGCTGAGTACAGTTCTGGGAGTTTCGATTCTAAATCTAGGGCAAAAGAGGTACACCAAAACAACATACTGGTGGGACGGACTCCAATCCTCTGATGACTTTGCTCTCATAGTGAATGCTCCGAATCATGAGGGAATACAAGCAGGAGTAGACAGATTCTATAGAACCTGCAAGCTGGTCGGAATCAACATGAGCAAAAAGAAGTCCTACATAAACAGGACAGGAACATTTGAATTCACAAGTTTTTTCTACCGCTATGGATTTGTAGCCAACTTCAGCATGGAGTTGCCCAGCTTTGGAGTGTCTGGGATCAATGAATCTGCAGACATGAGCATTGGAGTGACGGTGATAAAGAACAACATGATCAACAATGATCTTGGACCAGCAACAGCCCAAATGGCTCTTCAGCTATTCATCAAGGATTACAGATACACATACCGATGTCACAGAGGAGACACACAAATTCAAACAAGGAGGTCATTCGAGCTGAAGAAGTTATGGGAACAAACCCGCTCAAAAGCAGGACTGCTGGTCTCAGATGGAGGACCAAATCTATACAATATCCGGAATCTCCACATTCCGGAAGTTTGCTTAAAATGGGAGCTAATGGATGAAGACTATCAGGGGAGGCTTTGTAACCCCCTGAATCCGTTTGTCAGCCACAAAGAAATAGAGTCTGTGAACAATGCTGTGGTGATGCCAGCGCATGGCCCAGCCAAGAGCATGGAATATGATGCTGTTGCTACCACGCACTCCTGGATCCCCAAGAGAAATCGCTCCATCCTCAATACAAGCCAAAGGGGAATACTTGAAGATGAACAGATGTATCAAAAGTGCTGCAGTCTGTTTGAAAAATTCTTCCCTAGCAGTTCATACAGGAGGCCGGTTGGAATTTCCAGCATGGTGGAGGCCATGGTTTCTAGGGCCCGAATTGATGCGCGAATTGACTTCGAATCTGGACGGATTAAGAAGGAGGAGTTTGCTGAGATCATGAAGATCTGTTCCACCATTGAAGAGCTCAGACGGCAGAAATAGTGAATTTAGCTTGTCCTTCATGAAAAAATGCCTTGTTTCTACT
>KY678666 A/northern pintail/Ohio/15OS5731/2015 2015/10/22 2 (PB1)
AGCAAATTCAGGCAAACCATTTGAATGGATGTCAATCCGACTTTACTTTTCTTGAAAGTTCCAGCGCAAAATGCCATAAGCACCACATTCCCATATACTGGAGATCCTCCATACAGCCATGGAACAGGAACAGGATACACCATGGACACAGTTAACAGAACACACCAATACTCAGAAAAGGGGAAATGGACAACAAACTCAGAGACTGGAGCACCCCAACTTAACCCAATTGACGGACCACTGCCTGAGGACAATGAGCCAAGTGGATATGCACAGACAGACTGTGTTCTTGAAGCAATGGCTTTCCTTGAAGAGTCCCACCCAGGAATCTTTGAAAACTCGTGTCTTGAAACGATGGAAGTTGTCCAACAAACAAGAGTGGACAAATTGACCCAAGGTCGCCAAACCTATGATTGGACATTGAACAGGAATCAACCGGCTGCAACTGCGTTAGCTAATACTATAGAGGTCTTCAGATCGAACGGCCTGACAGCTAATGAATCAGGAAGGCTAATAGATTTTCTCAAGGATGTGATGGAATCAATGGACAAAGAGGAAATGGAAATAACAACGCATTTCCAAAGGAAACGAAGAGTGAGAGACAACATGACCAAGAAAATGGTCACACAAAGAACAATAGGAAAGAAAAAGCAGAGGCTGAACAAAAAGAGCTACTTAATAAGAGCATTGACACTGAACACAATGACCAAAGATGCCGAAAGAGGCAAATTAAAAAGAAGAGCAATTGCAACACCCGGAATGCAAATCAGAGGATTTGTATACTTTGTCGAAACATTAGCAAGGAGCATTTGTGAGAAACTTGAACAATCTGGACTCCCAGTTGGAGGCAATGAAAAGAAGGCTAAACTGGCAAATGTTGTGAGAAAAATGATGACTAATTCACAAGACACAGAACTCTCTTTCACAATCACTGGAGACAACACCAAATGGAATGAAAATCAAAACCCTAGGATGTTTCTGGCAATGATAACATATATAACAAGAAACCAACCTGAATGGTTTAGGAATGTCTTGAGCATTGCACCTATAATGTTCTCAAATAAAATGGCAAGACTAGGGAAAGGATATATGTTCGAAAGTAAAAGCATGAAGCTTCGAACACAAATACCGGCAGAAATGCTAGCATGTATTGATTTGAAATATTTTAATGAGTCGACAAGAAAGAAAATAGAGAAGATAAGGCCTCTTCTAATAGATGGTACAGCCTCATTGAGTCCCGGAATGATGATGGGCATGTTCAACATGTTAAGTACAGTTTTGGGAGTTTCGATTCTAAATCTAGGGCAAAAGAAGTACACCAAAACAACATACTGGTGGGACGGACTCCAATCCTCCGATGACTTTGCTCTCATAGTGAATGCTCCGAATCATGAGGGAATACAAGCAGGGGTAGACAGATTCTATAGAACCTGCAAGCTGGTCGGAATCAACATGAGCAAAAAGAAGTCCTACATAAACAGGACAGGAACATTTGAATTCACAAGCTTTTTCTACCGCTACGGATTTGTAGCCAACTTTAGCATGGAGTTGCCCAGCTTTGGAGTGTCTGGTATCAATGAATCTGCAGACATGAGCATTGGAGTAACAGTGATAAAGAACAACATGATAAACAATGATCTCGGACCAGCAACAGCTCAAATGGCTCTTCAGCTGTTCATCAAGGATTACAGATACACGTATCGGTGCCATAGAGGGGACACACAAATTCAGACAAGGAGGTCATTCGAGCTGAAGAAATTGTGGGAACAAACCCGCTCAAAAGCAGGACTGCTGGTCTCAGATGGAGGACCAAATCTATACAATATCCGGAATCTCCACATTCCGGAAGTTTGCTTGAAATGGGAGCTAATGGATGAAGACTATCAGGGGAGGCTTTGTAACCCCCTGAATCCGTTTGTCAGCCACAAAGAGATAGAGTCTGTAAACAATGCTGTGGTGATGCCAGCGCATGGCCCAGCCAAAAGCATGGAATATGATGCTGTTGCTACCACGCACTCCTGGATCCCCAAGAGAAACCGCTCCATCCTCAATACAAGCCAAAGGGGAATACTTGAAGATGAACAGATGTATCAAAAGTGCTGCAGTCTGTTTGAGAAATTCTTCCCTAGCAGTTCATACAGGAGACCGGTTGGGATCTCAAGCATGGTGGAGGCCATGGTTTCTAGGGCCCGAATTGATGCGCGAATTGACTTCGAATCTGGACGGATTAAGAAAGAGGAATTTGCTGAGATCATGAAGATCTGTTCCACCATTGAAGAGCTCAGACGGCAGAAATAGTGAATTTAGCTTGTCCTTCATGAAAAAATGCCTTGTTTCTACT
>KY678681 A/mallard/Ohio/15OS3609/2015 2015/08/21 2 (PB1)
AGCAAAAGCAGGCAAACCATTTGAATGGATGTCAATCCGACTTTACTTTTCTTGAAAGTTCCAGCGCAAAATGCCATAAGCACCACATTCCCGTACACTGGAGATCCTCCATACAGCCATGGAACAGGAACAGGATATACCATGGACACGGTCAACAGAACACATCAATATTCAGAAAAGGGGAAATGGACAACAAACTCAGAAACTGGAGCACCTCAACTCAATCCAATTGATGGACCATTGCCTGAGGACAATGAACCAAGTGGGTATGCACAAACGGACTGTGTCCTTGAAGCAATGGCTTTCCTTGAAGAGTCCCACCCAGGAATCTTTGAAAACTCGTGTCTTGAAACGATGGAAGTTGTTCAACAAACAAGAGTGGACAAACTGACCCAAGGCCGTCAGACCTATGATTGGACATTAAACAGGAATCAGCCGGCTGCAACTGCATTAGCTAATACTATAGAGGTCTTCAGATCGAACGGTCTTACAGCTAATGAATCAGGGAGGCTAATAGATTTTCTCAAGGATGTGATGGAATCAATGGATAAGGAGGAAATGGAAATAACAACGCATTTCCAAAGGAAAAGAAGAGTGAGGGACAACATGACCAAGAAAATGGTCACACAAAGGACAATAGGAAAGAAGAAACAGAGGCTAAACAAAAGGAACTATCTAATAAGAGCATTGACACTGAACACAATGACAAAAGACGCCGAAAGAGGCAAATTAAAGAGAAGGGCAATTGCGACACCCGGAATGCAAATCAGAGGATTTGTGTACTTTGTTGAAACATTAGCGAGGAGCATTTGTGAGAAGCTTGAGCAATCTGGACTCCCGGTTGGAGGCAATGAAAAGAAGGCTAAACTGGCAAATGTTGTGAGAAAAATGATGACTAATTCGCAAGACACAGAGCTCTCTTTCACAATCACTGGAGACAACACCAAATGGAATGAAAATCAGAATCCTAGAATGTTTCTGGCAATGATAACATATATAACAAGAAACCAACCTGAATGGTTCAGGAACGTCTTGAGCATTGCACCTATAATGTTCTCAAATAAAATGGCAAGACTAGGGAAAGGATACATGTTCGAAAGTAAGAGCATGAAGCTTCGAACACAAATACCGGCAGAAATGCTGGCAAGCATTGATCTGAAGTATTTCAATGAGTCAACAAGAAAGAAAATAGAGAAGATAAGACCTCTTCTAATAGATGGTACAGCCTCATTAAGCCCGGGAATGATGATGGGCATGTTCAACATGCTGAGTACAGTTCTGGGAGTTTCGATTCTAAATCTAGGGCAAAAGAGGTACACCAAAACAACATACTGGTGGGACGGACTCCAATCCTCTGATGACTTTGCTCTCATAGTGAATGCTCCGAATCATGAGGGAATACAAGCAGGAGTAGACAGATTCTATAGAACCTGCAAGCTGGTCGGAATCAACATGAGCAAAAAGAAGTCCTACATAAACAGAACAGGAACATTTGAATTCACAAGTTTTTTCTACCGCTATGGATTTGTAGCCAACTTCAGCATGGAGTTGCCCAGCTTTGGAGTGTCTGGGATCAATGAATCTGCAGACATGAGCATTGGAGTAACAGTGATAAAGAACAACATGATCAACAATGATCTTGGACCAGCAACAGCCCAAATGGCTCTTCAGCTATTCATCAAGGATTACAGATACACATATCGATGTCACAGAGGAGACACACAAATTCAGACAAGGAGGTCATTCGAGCTGAAGAAGTTGTGGGAACAAACCCGCTCAAAAGCAGGACTGCTGGTCTCAGATGGAGGACCAAATCTATACAATATCCGGAATCTTCACATCCCCGAAGTCTGCTTGAAATGGGAGCTAATGGACGAAGACTATCAGGGAAGGCTTTGTAACCCCCTGAATCCGTTTGTCAGCCACAAAGAAATAGAGTCTGTGAACAGTGCTGTGGTGATGCCAGCTCATGGCCCGGCCAAGAGCATGGAATATGATGCTGTTGCCACCACTCACTCCTGGATCCCTAAGAGGAACCGCTCCATTCTCAATACAAGCCAAAGAGGAATCCTTGAAGACGAACAGATGTATCAAAAATGCTGCAATCTATTCGAAAAATTCTTCCCTAGCAGTTCATACAGGAGGCCAGTTGGAATTTCCAGCATGGTGGAGGCCATGGTTTCTAGGGCCCGAATTGATGCGCGAATTGACTTCGAATCTGGACGGATTAAGAAGGAGGAGTTTGCTGAGATCATGAAGATCTGTTCCACCATTGAAGAGCTCAGACGGCAGAAATAGTGAATTTAGCTTGTCCTTCATGAAAAAATGCCTTGTTTCTACT
>KY678693 A/green-winged teal/Ohio/15OS5497/2015 2015/10/18 2 (PB1)
AGCAAAAGCAGGCAAACCATTTGAATGGATGTCAATCCGACTTTACTTTTCTTGAAAGTTCCAGCGCAAAATGCCATAAGCACCACATTCCCGTATACTGGAGATCCTCCATACAGCCATGGAACGGGGACAGGATACACCATGGACACGGTTAACAGAACACATCAATATTCAGAAAAGGGGAAATGGACAACAAACTCAGAGACTGGAGCACCCCAACTTAACCCAATTGATGGACCACTGCCTGAGGACAATGAGCCAAGTGGATATGCACAAACGGACTGTGTCCTCGAAGCAATGGCTTTCCTTGAAGAGTCCCACCCAGGAATCTTTGAAAACTCGTGTCTTGAAACGATGGAAGTTGTTCAACAAACAAGAGTGGACAAATTGACCCAAGGCCGTCAGACCTATGATTGGACATTAAACAGGAATCAGCCGGCTGCAACTGCGTTAGCTAATACTATAGAGGTCTTCAGATCGAACGGTCTGACAGCCAATGAATCAGGAAGGCTAATAGATTTTCTCAAGGATGTGATGGAATCAATGGATAAAGAGGAAATGGAAATAACAACGCATTTCCAAAGGAAAAGAAGAGTGAGGGACAACATGACCAAGAAAATGGTCACACAAAGAACAATAGGAAAGAAGAAGCAGAGGCTAAATAAAAAGAGCTATCTAATAAGAGCATTGACACTGAACACAATGACCAAAGACGCCGAAAGAGGCAAATTAAAGAGAAGAGCAATTGCAACGCCCGGAATGCAAATCAGAGGATTTGTATATTTTGTTGAAACATTAGCAAGAAGCATTTGTGAGAAACTTGAACAATCTGGACTTCCAGTTGGAGGCAATGAAAAGAAGGCTAAACTGGCAAATGTTGTGAGAAAAATGATGACTAATTCACAAGACACAGAACTCTCTTTCACAATCACTGGAGACAACACCAAATGGAATGAAAATCAAAACCCTAGGATGTTTCTGGCAATGATAACATATATAACAAGAAACCAACCTGAATGGTTTAGGAATGTCTTGAGCATTGCACCCATAATGTTCTCAAACAAAATGGCAAGACTAGGGAAAGGATACATGTTTGAAAGTAAGAGCATGAAGCTTCGAACACAAATACCGGCAGAAATGCTGGCAAGTATTGATCTGAAATATTTCAATGAGTCAACAAGAAAGAAAATAGAGAAGATAAGGCCTCTTCTAATAGATGGCACAGCCTCATTGAGCCCTGGAATGATGATGGGCATGTTCAACATGCTAAGTACAGTTTTGGGAGTTTCGATTCTAAATCTAGGACAAAAGAGGTACACCAAAACAACATACTGGTGGGATGGACTCCAATCCTCTGATGACTTTGCTCTCATAGTGAATGCTCCAAATCATGAGGGGATACAAGCAGGAGTAGACAGATTCTATAGAACCTGCAAGCTGGTCGGAATCAACATGAGCAAAAAGAAGTCCTACATAAACAGGACAGGAACATTTGAATTCACAAGCTTTTTCTATCGCTATGGATTTGTAGCCAACTTCAGCATGGAATTGCCCAGCTTTGGAGTGTCTGGGATTAATGAATCTGCAGACATGAGCATTGGAGTAACAGTGATAAAGAACAACATGATAAACAATGATCTTGGACCAGCAACAGCTCAAATGGCTCTCCAGCTGTTCATCAAGGATTACAGATACACGTATCGGTGTCACAGAGGAGACACACAAATTCAAACAAGGAGGTCATTCGAGCTGAAGAAATTATGGGAACAAACCCGCTCAAAAGCAGGACTACTGGTCTCAGATGGAGGACCAAACCTATACAATATCCGGAACCTCCACATTCCGGAAGTCTGCTTGAAATGGGAACTGATGGACGAAGACTATCAGGGGAGGCTTTGCAACCCCCTGAATCCGTTTGTCAGCCACAAGGAGATAGAGTCCGTAAACAATGCTGTGGTGATGCCAGCTCATGGCCCAGCCAAGAGCATGGAATATGATGCTGTTGCTACTACGCACTCCTGGATCCCCAAGAGAAACCGCTCCATCCTCAATACAAGCCAAAGGGGAATACTTGAAGATGAACAGATGTATCAAAAGTGCTGCAGTCTGTTCGAGAAATTCTTCCCTAGCAGCTCATACAGGAGACCGGTTGGGATTTCCAGCATGGTGGAGGCCATGGTTTCTAGGGCCCGAATTGATGCGCGAATTGACTTCGAGTCTGGACGGATTAAGAAAGAGGAGTTTGCTGAGATCATGAAGATCTGTTCCACCATTGAAGAGCTCAGACGGCAGAAATAGTGAATTTTGCTTGTCCTTCATGAAAAAATGCCTTGTTTCTACT
>KY785667 A/duck/Guangdong/DGQTSJ147P/2015 2015/04/23 2 (PB1)
AGCAAAAGCAGGCAAACCATTTGAATGGATGTCAATCCGACTTTACTTTTCTTGAAAGTTCCAGCGCAAAATGCTATAAGTACTACATTCCCTTATACTGGAGACCCTCCATACAGCCATGGAACGGGAACAGGATACACCATGGATACAGTCAACAGAACACATCAATATTCAGAAAAGGGAAAATGGACAACAAACACAGAGACTGGAGCACCTCAACTCAATCCTATTGACGGACCATTACCTGAGGATAATGAACCGAGTGGATATGCACAAACAGATTGTGTATTGGAAGCAATGGCCTTCCTCGAAGAATCTCACCCAGGGATCTTTGAAAACTCGTGTCTTGAAACGATGGAAATTGTTCAGCAAACAAGAGTGGATAAACTAACCCAAGGTCGCCAGACCTATGACTGGACATTGAATAGAAACCAGCCGGCTGCAACTGCCTTGGCCAACACTATAGAGGTCTTCAGATCGAACGGTCTAACGGCCAATGAATCTGGGAGACTAATAGATTTCCTCAAGGATGTGATGGAATCAATGGATAAAGAAGGAGTGGAAATAACGACACATTTCCAAAGGAAGAGAAGAGTGAGAGACAACATGACCAAGAAAATGATCACACAGAGAACAATAGGAAAGAAAAAGCAAAGATTGAACAAAAGAAGCTATCTAATAAGAGCATTGACATTGAACACAATGACAAAAGATGCAGAAAGAGGCAAACTAAAGAGAAGAGCAATTGCAACACCCGGAATGCAAATTAGAGGGTTTGTGTACTTTGTCGAAACACTAGCAAGAAGTATCTGTGAGAAACTTGAGCAATCTGGACTTCCTGTTGGAGGGAATGAGAAGAAAGCTAAATTGGCGAATGTCGTGAGGAAAATGATGACTAATTCACAAGATACAGAAGTCTCCTTTACGATTACTGGAGACAACACCAAATGGAATGAGAATCAAAATCCCCGAATGTTTCTGGCAATGATAACATACATCACAAGGAACCAACCTGAATGGTTTAGAAATGTTTTAAGCATTGCCCCCATAATGTTCTCAAACAAGATGGCGAGATTAGGGAAAGGATACATGTTCGAAAGTAAAAGCATGAAGCTACGGACGCAAATACCAGCAGAAATGCTTGCAAACATTGATCTGAAATATTTCAATGAATCAACGAAAAAGAAAATCGAAAAAATAAGACCTCTACTAATAGATGGCACAGCCTCTTTGAGCCCTGGAATGATGATGGGCATGTTCAACATGCTGAGTACAGTCTTAGGAGTCTCAATCCTGAATCTTGGACAAAAGAGGTACACCAAAACCACATATTGGTGGGATGGGCTCCAATCCTCTGACGATTTCGCTCTCATAGTGAATGCACCGAACCATGAGGGGATACAAGCAGGAGTAGATAGATTCTATAGGACTTGCAAATTAGTTGGGATCAATATGAGCAAGAAAAAGTCCTATATAAATCGGACAGGAACATTTGAGTTCACAAGCTTTTTCTACCGTTATGGATTTGTAGCCAATTTCAGTATGGAACTGCCCAGCTTTGGAGTATCTGGGATTAATGAATCAGCTGACATGAGCATCGGTGTTACGGTGATAAAGAACAATATGATAAACAATGATCTTGGACCAGCAACAGCTCAAATGGCTCTTCAGCTATTCATTAAGGATTACAGATACACATATCGGTGCCACAGAGGTGATACACAAATTCAGACGAGGAGATCATTTGAACTGAAGAAGTTGTGGGAGCAAACCCGTTCTAAGGCAGGACTGCTGGTTTCAGATGGAGGACCAAATCTATACAACATCCGGAATCTCCACATTCCGGAGGTCTGTTTGAAATGGGAATTAATGGATGAAGATTACCAGGGCAGGCTGTGCAATCCTTTGAACCCGTTTGTCAGTCATAAAGAAATTGACTCCGTCAACAACGCTGTAGTGATGCCAGCTCATGGCCCAGCCAAGAGCATGGAATATGATGCCGTTGCAACCACACACTCATGGGTCCCTAAGAGGAACCGCTCCATTCTTAACACCAGCCAAAGGGGAATTCTTGAGGATGAGCAGATGTATCAGAAGTGCTGCAACCTATTCGAGAAATTCTTCCCTAGTAGCTCATACCGGAGGCCAGTTGGAATCTCTAGCATGGTGGAGGCCATGGTATCTAGGGCCCGAATTGATGCACGAATTGACTTCGAATCTGGAAGGATTAAGAAGGAGGAGTTTGCTGAGATCATGAAGACCTGTTCCACCATTGAAGAGCTCAGACGGCAAAAATAGTGAATTTAGCTTGTTCTTCATGAAAAAATGCCTTGTTTCTACT
>KY855516 A/chicken/Guangdong/J1/2017 2017/02/ 2 (PB1)
AGCAAAAGCAGGCAAACCATTTGAATGGATGTCAATCCGACTTTACTCTTTTTGAAAGTGCCAGTGCAAAATGCTATAAGTACCACTTTCCCTTATACTGGAGACCCTCCATACAGCCATGGAACAGGAACAGGATACACCATGGACACAGTCAACAGAACACATAAATACTCAGAAAAAGGAAAGTGGACAACGAACACAGAGACTGGAGCACTCCAACTCAATCCAATTGATGGACCATTACCTGAGGACAATGAGCCGAGTGGGTATGCACAAACGGATTGTGTATTGGAAGCAATGGCTTTCCTTGAAGAATCTCACCCAGGGATCTTTGAAAACTCGTGTCTCGAAACGATGGAAATTATTCAGCAAACAAGAGTGGACAAACTGACCCAAGGCCGCCAGACCTATGACTGGACATTGAATAGAAATCAGCCAGCTGCTACCGCATTGGCCAACACTATAGAGGTATTCAGATCAAATGGCCTGACAGCCAATGAATCAGGAAGGTTGATCGATTTCCTCAAGGATGTGATAGATTCAATGGATAAGGAAGAAATGGAGATTACAACACATTTCCAGAGGAAGAGGAGAGTGAGGGACAACATGACCAGGAAAATGGTCACACAGAGAACAATAGGAAAGAAAAAACAAAGACTGAACAAAAGGAGCTACCTAATAAGAGCACTGACATTGAACACAATGACAAAGGATGCTGAAAGAGGCAAACTGAAAAGGAGGGCAATTGCAACACCCGGGATGCAAATCAGAGGATTCGTGTATTTTGTAGAAGCACTAGCGAGGAGCATCTGTGAGAAACTTGAGCAGTCTGGCCTCCCTGTCGGAGGGAATGAGAAGAAAGCTAAATTGGCAAATGTTGTGAGAAAGATGATGACTAATTCACAAGATACAGAGCTCTCCTTCACAATTACTGGGGACAACACCAAATGGAATGAGAATCAAAACCCCCGGATGTTTCTAGCAATGATAACATACATCACAAGAAACCAGCCAGGATGGTTTAGAAATGTCTTAAGCATTGCTCCTATAATGTTCTCAAACAAGATGGCGAGATTAGGAAAAGGGTACATGTTCGAAAGTAAGAGTATGAAGTTACGGACACAAGTACCAGCGGAAATGCTCGCAAATATTGACCTGAAATATTTCAACAAATCAACAAGAGAGAAAATCGAGAAAATAAGACCTCTACTGATAGCTGGCACAGCCTCATTGAGTCCTGGAATGATGATGGGCATGTTCAACATGTTGAGTACAGTCTTAGGAGTTTCAATTCTGAATCTCGGGCAGAAGAAATACACTAAAACCACATATTGGTGGGACGGACTCCAATCCTCAGATGACTTCGCCCTCATAGTGAATGCACCGAATCATGAGGGAATACAGGCAGGAGTAGATAGGTTCTATAGAACCTGCAAATTAGTTGGGATAAACATGAGCAAGAAGAAATCCTATATAAATCGGACAGGAACATTTGAATTCACAAGCTTTTTCTACCGCTATGGATTCGTAGCTAATTTCAGTATGGAGTTGCCCAGTTTTGGAGTGTCCGGGATTAATGAGTCAGCTGACATGAGCATTGGTGTTACAGTAATAAAAAACAATATGATAAACAATGATCTTGGACCAGCAACAGCCCAAATGGCCCTTCAGCTATTTATCAAAGACTACAGATACACATACCGATGTCATAGGGGTGATACGCAAATTCAAACGAGGAGAGCATTCGAACTGAAGAAGCTGTGGGAGCAGACCCGTTCGAAAGCAGGACTGTTGATTTCAGATGGAGGGCCAAACCTGTACAATATCCGGAACCTCCACATTCCAGAGGTATGCTTGAAATGGGAATTGATGGATGAAGACTACCAAGGCAGGTTGTGTAATCCTATGAACCCATTTGTTAGTCATAAGGAAATTGATTCAGTCAACAATGCTGTGGTGATGCCAGCTCATGGCCCAGCCAAAAGCATGGAGTATGATGCCGTTGCAACCACACATTCATGGATTCCTAAGAGAAATCGCTCCATTCTCAACACCAGCCAAAGGGGGATTCTTGAGGACGAACAGATGTACCAGAAGTGCTGCAACCTATTCGAAAAGTTCTTCCCCAGCAGTTCGTATAGGAGGCCAGTTGGAATTTCCAGCATGGTGGAGGCCATGGTGTCTAGGGCCCGAATTGATGCACGAATTGATTTCGAATCTGGAAGGATTAAGAAAGAAGAGTTTGCTGAGATCATGAAGATCTGTTCCACCATTGAAGAGCTCAGACGGCAAAAATAGTGAATTTAGCTTGTCCTTCATGAAAAAATGCCTTGTTTCTACT
>KY860100 A/quail/Vietnam/CVVI-03/2015 2015/12/ 2 (PB1)
AGCGAAAGCAGGCAAACCATTTGAATGGATGTCAACCCGACTTTACTTTTCTTGAAAGTGCCAGTGCAAAATGCTATAAGTACCACATTCCCTTATACTGGGGACCCTCCATACAGCCATGGAACAGGGACAGGGTACACCATGGACACAGTCAACAGAACACACCAATATTCAGAAAAGGGGGAGTGGACAACAAACACAGAGACCGGGGCACCTCAACTCACTCCGATTGATGGACCATTACCTGAGGATAACGAGCCCAGTGGGTATGCGCAAACAGATTGTGTGTTAGAAGCAATGGCTTTCCTTGAAGAATCCCACCCAGGAATCTTTGAAAATTCATGCCTTGAAACGATGGAAATTGTCCAACAAACAAGAGTGGACAAACTGACCCAAGGTCGCCAGACTTATGACTGGACATTGAATAGAAACCAACCGGCTGCAACTGCTTTGGCCAACACTATAGAAATCTTCAGATCAAACGGTCTGACAGCAAATGAATCCGGACGCCTAATAGATTTCCTCAAGGATGTGATGGAATCAATGGATAAGGAAGAAATGGAGATAACAACACATTTCCAGAGAAAGAGAAGAGTAAGGGACAGCATGACCAAGAAGATGGTAACGCAAAGAACAATCGGAAAGAAAAAACAAAGGCTGAACAAGAGGAGCTACCTGATAAGAGCGCTAACACTGAACACAATGACCAAGGATGCAGAAAGAGGCAAATTGAAGAGGCGTGCAATTGCAACACCCGGAATGCAAATCAGAGGATTCGTGTACTTCGTAGAAACACTAGCGAGGAGTATCTGTGAGAAACTTGAGCAATCTGGACTCCCAGTCGGAGGGAATGAAAAGAAAGCTAAACTGGCAAATGTCGTGAGGAAAATGATGACCAACTCACAGGATACTGAACTCTCCTTTACAATTACTGGGGACAATACAAAATGGAATGAGAATCAAAATCCTAGGATGTTTCTGGCAATGATAACGTACATCACAAGGAACCAGCCAGAATGGTTTCGAAATGTTCTAAGCATTGCCCCTATAATGTTTTCAAACAAAATGGCGAGGCTAGGGAAAGGATACATGTTCGAAAGTAAGAGCATGAAGTTACGAACACAGATACCAGCAGAAATGCTTGCAACCATTGACCTTAAATACTTCAATGAATCAACAAAAAAGAAAATTGAGAAGATAAGACCTCTATTAATAGATGGTACAGCCTCATTGAGCCCCGGAATGATGATGGGCATGTTCAACAAGCTGAGTACAGTCCTAGGGGTTTCTATCCTAAATCTTGGACAGAAAAGATACACCAAAACCACATATTGGTGGGACGGGCTTCAATCCTCTGATGATTTCGCTCTCATTATAAATGCCCCGAATCATGAAGGAATACAAGCAGGGGTGGATAGGTTTTACAGAACCTGTAAACTAGTTGGGATCAATATGAGCAAGAAGAAGTCTTACATAAATCGGACAGGGACATTTGAATTCACGAGCTTTTTCTACCGCTATGGATTCGTGGCCAATTTCAGTATGGAGCTGCCCAGTTTTGGAGTGTCTGGAATTAATGAGTCGGCCGACATGAGCATTGGTGTTACAGTGATAAAGAACAATATGATAAACAACGACCTTGGGCCAGCAACAGCTCAGATGGCTCTTCAGCTATTCATCAAAGACTACAGATACACATACCGATGCCACAGGGGAGATACGCAAATCCAAACGAGGAGATCATTCGAGCTGAAGAAGCTATGGGAACAAACCCGTTCAAAGGCAGGACTATTGGTTTCAGATGGAGGACCAAACTTATACAATATCCGGAATCTCCATATTCCTGAGGTCTGCTTGAAATGGGAATTGATGGATGAAGACTACCAGGGTAGACTGTGCAATCCTCTGAATCCATTCGTCAGCCATAGGGAAATTGAATCTGTCAACAATGCTATAGTAATGCCAGCTCATGGCCCGGCCAAGGGTATGGAATATGATGCCGTAGCAACCACACATTCATGGATTCCTAAAAGGAATCGTTCCATTCTCAACACAAGCCAGAGGGGGATTCTTGAGGATGAACATATGTACCAAAAGTGCTGCAATCTATTCGAGAAATTCTTTCCCAGTAGTTCGTATCGGAGACCAGTTGGAATTTCCAGTATGGTGGAGGCCATGGTTTCTCGGGCTAGAATTGACGCACGAATTGATTTCGAGTCTGGAAGGATTAAGAAAGAAGAGTTTGCTGAGATCATGAAGATCTGTTCCACCATTGAAGAGCTCAGACGGCAAAAATAGTGAATTTGGCTTGTCCTTCGTGAAAAAATGCCTTGTTTCTACT
>KY924968 A/Frederico Westphalen/LACENRS-2130/2012 2012/07/26 2 (PB1)
AGCAAAAGCAGGCAAACCATTTGAATGGATGTCAATCCGACTCTACTGTTCCTAAAGGTTCCAGCGCAAAATGCCATAAGCACAACATTCCCTTATACTGGAGACCCTCCATACAGCCATGGAACAGGGACAGGGTACACCATGGACACAGTCAACAGAACACACCAATATTCAGAGAGGGGGAAGTGGACGACAAATACAGAAACTGGGGCACCCCAACTAAACCCAATTGATGGACCACTACCTGAGGATAATGAACCAAGTGGATATGCACAAACAGACTGTGTCCTGGAGGCTATGGCCTTCCTTGAAGAATCCCACCCAGGTATCTTTGAGAACTCATGCCTTGAAACAATGGAAGCCGTTCAACAGACAAGGGTGGACAAACTAACCCAAGGTCGTCAAACTTATGATTGGACATTAAACAGAAATCAACCGGCAGCAACTGCATTAGCCAACACCATAGAAGTCTTTAGATCGAACGGATTGACAGCTAATGAATCAGGAAGACTAATAGATTTCCTCAAGGATGTGATGGAATCAATGGATAAAGAGGAAATGGAGATAACAACACACTTTCAAAGAAAAAGGAGAGTAAGAGACAACATGACCAAGAAAATGGTCACACAAAGAACAATAGGGAAGAAAAAACAAAGAGTGAATAAGAGAGGCTACCTAATAAGAGCACTGACATTAAATACGATGACCAAAGATGCAGAGAGAGGCAAATTAAAAAGAAGGGCTATTGCAACACCCGGGATGCAAATTAGAGGGTTCGTATATTTTGTTGAAACTTTAGCTAGAAGCATTTGTGAAAAGCTTGAACAGTCTGGACTCCCAGTAGGGGGTAATGAAAAGAAGGCCAAACTGGCAAATGTTGTGAGAAAAATGATGACTAATTCACAAGACACAGAGCTTTCTTTCACAATCACTGGGGACAACACTAAGTGGAATGAAAATCAAAACCCTCGAATGTTTCTGGCGATGATTACATACATCACAAAGAATCAACCTGAGTGGTTCAGAAACATCCTGAGCATCGCACCAATAATGTTCTCAAACAAAATGGCAAGACTGGGAAAAGGATACATGTTCGAGAGTAAGAAAATGAAGCTCCGGACACAAATACCTGCAGAAATGCTAGCAAGCATTGGCCTGAAGTATTTCAATGAATCAACAAGGAAGAAAATTGAGAAAATAAGGCCTCTTCTAATAGATGGTACAGCATCATTGAGCCCTGGAATGATGATGGGCATGTTCAACATGCTAAGTACGGTTTTAGGAGTCTCGATACTGAATCTTGGACAAAAGAAATACACCAAGACAACATACTGGTGGGATGGGCTCCAATCCTCCGACGATTTTGCTCTCATAGTGAATGCACCAAATCATGAGGGAATACAAGCAGGAGTGGATAGATTCTACAGGACCTGCAAATTAGTGGGAATCAACATGAGCAAAAAGAAGTCCTATATAAATAAAACAGGGACATTTGAATTCACTAGCTTTTTTTATCGATATGGATTTGTGGCTAATTTTAGCATGGAGCTGCCCAGCTTTGGAGTGTCTGGAGTAAATGAATCAGCTGACATGAGTATTGGAGTAACAGTGATAAAGAACAACATGATAAACAATGACCTTGGACCAGCAACAGCCCAAATGGCTCTCCAATTGTTCATTAAAGATTACAGATACACATATAGGTGCCATAGAGGAGACACACAAATCCAGACGAGAAGATCATTCGAGATAAAGAAGCTGTGGGATCAAACCCAATCAAGGGCAGGACTATTGGTATCAGATGGGGGACCAAACTTATACAATATCCGGAATCTTCACATCCCTGAAGTCTGCTTAAAGTGGGAACTGATGGATGAGAATTATCGGGGAAGACTTTGTAATCCCCTGAATCCCTTTGTCAGCCATAAAGAAATTGAGTCTGTAAACAATGCTGTAGTAATGCCAGCCCATGGTCCGGCCAAAAGTATGGAATATGATGCCGTTGCAACCACACACTCCTGGATTCCCAAGAGGAACCGCTCTATTCTAAACACAAGCCAAAGGGGAATTCTTGAGGATGAACAGATGTACCAGAAGTGCTGCAACTTGTTCGAGAAATTTTTCCCTAGTAGCTCATATAGGAGACCTATTGGAATTTCTAGCATGGTGGAGGCAATGGTGTCTAGGGCCCGGATTGATGCCAGAATTGACTTCGAGTCTGGAAGGATTAAGAAAGAGGAGTTCTCTGAGATCATGAGGATCTGTTCCACCATTGAAGAACTCAGACGGCAAAAATAATGAATTTAGCTTGTCCTTCATGAAAAAATGCCTTGTTTCTACT
>KY925010 A/Passo Fundo/LACENRS-1972/2009 2009/08/17 2 (PB1)
AGCGAAAGCAGGCAAACCATTTGAATGGATGTCAATCCGACATTACTTTTCTTAAAAGTGCCAGCACAAAATGCTATAAGCACAACTTTTCCTTATACTGGTGACCCTCCTTACAGCCATGGGACAGGAACAGGGTACACCATGGATACAGTCAACAGGACACACCAGTACTCAGAAAGAGGAAGATGGACAAAAAATACCGAAACGGGAGCACCGCAACTTAACCCAATTGATGGTCCCTTACCGGAAGACAATGAACCAAGTGGCTATGCCCAAACAGATTGTGTATTAGAAGCAATGGCTTTCCTTGAAGAATCCCATCCCGGTATCTTTGAAAACTCTTGTATTGAAACAATGGAGGTTGTTCAACAAACAAGGGTGGACAAACTGACACAAGGTAGACAGACCTATGACTGGACTCTAAATAGGAACCAGCCTGCTGCCACAGCATTGGCAAACACTATAGAAGTATTCAGATCAAACGGCCTCATAGCAAATGAATCTGGGAGGCTAATAGACTTCCTTAAAGATGTAATGGAGTCGATGGACAGAGGCGAAGTAGAGGTCACAACTCATTTTCAAAGAAAGAGGAGAGTGAGAGACAATGTAACTAAAAAAATGGTGACCCAAAGAACAATAGGCAAAAAGAAACACAAATTAGACAAAAGAAGTTACCTAATTAGGGCATTAACCCTGAACACAATGACCAAAGATGCTGAGAGGGGGAAACTAAAACGCAGAGCAATTGCAACCCCAGGAATGCAAATAAGGGGGTTTGTATACTTTGTTGAAACACTGGCAAGAAGCATATGTGAAAAGCTTGAACAATCAGGATTGCCAGTTGGAGGAAATGAGAAGAAAGCAAAGTTAGCAAATGTTGTAAGGAAGATGATGACCAACTCCCAGGACACTGAAATTTCTTTCACCATAACCGGAGATAACACAAAATGGAACGAAAATCAAAACCCTAGAATGTTCTTGGCCATGATCACATATATAACCAAAAATCAGCCTGAATGGTTCAGAAATATTCTAAGTATTGCTCCAATAATGTTTTCAAACAAGATGGCGAGACTAGGTAAGGGGTACATGTTTGAAAGCAAGAGTATGAAACTGAGAACTCAAATACCTGCAGAGATGCTAGCCAACATAGACTTGAAATATTTCAATGATTCAACTAAAAAGAAAATTGAAAAAATCCGACCATTATTAATAGATGGAACTGCATCATTGAGTCCTGGAATGATGATGGGCATGTTCAATATGTTGAGCACCGTCTTGGGCGTCTCCATTCTGAATCTTGGGCAAAGGAGATACACCAAGACTACTTACTGGTGGGATGGTCTTCAATCGTCTGATGATTTTGCTTTGATTGTGAACGCATCCAACTATGCAGGAATTCAAGCTGGAGTTGACAGGTTTTATCGAACCTGTAAGCTGCTCGGAATTAATATGAGCAAAAAGAAGTCTTACATAAACAGAACAGGTACTTTTGAATTCACGAGCTTTTTCTATCGTTATGGGTTTGTTGCCAATTTCAGCATGGAGCTTCCTAGTTTTGGGGTGTCTGGGGTCAATGAATCTGCAGACATGAGTATTGGAGTCACTGTCATCAAAAACAATATGATAAACAATGACCTTGGCCCAGCAACTGCCCAAATGGCCCTTCAGTTATTTATAAAAGATTACAGGTACACTTATCGATGCCACCGAGGTGACACACAAATACAAACCCGGAGATCATTTGAGATAAAGAAACTATGGGACCAAACCCGCTCAAAAGCTGGACTGTTGGTCTCTGATGGAGGCCCCAATTTGTATAACATTAGAAATCTCCATATTCCTGAAGTTTGCTTGAAATGGGAGTTGATGGATGAGGATTACCAGGGGCGTTTATGCAACCCATTAAACCCGTTTGTCAGCCATAAAGAGATTGAATCAGTGAACAGTGCAGTGATAATGCCGGCACATGGTCCAGCCAAAAACATGGAGTATGACGCTGTTGCAACAACACACTCCTGGGTCCCCAAAAGAAATCGATCCATTTTGAACACGAGCCAAAGGGGGATACTTGAAGATGAGCAAATGTATCAGAGGTGCTGCAATTTATTTGAAAAATTCTTCCCAAGTAGCTCATACAGAAGACCAGTTGGAATATCCAGTATGGCAGAGGCTATGGTCTCAAGAGCCCGAATTGATGCACGGATTGATTTCGAATCTGGAAGGATAAAGAAAGATGAATTTGCTGAGATCATGAAGATCTGTTCCACCATTGAAGACCTCAGACGGCAAAAATGAGGAATTTGGCTTGTCCTTCATGAAAAAATGCCTTGTTTCTACT
>KY925090 A/Santa Cruz do Sul/LACENRS-913/2011 2011/07/11 2 (PB1)
AGCGAAAGCAGGCAAACCATTTGAATGGATGTCAATCCGACTCTACTGTTCCTAAAGGTTCCAGCGCAAAATGCCATAAGCACAACATTCCCTTATACTGGAGACCCTCCATACAGCCATGGAACAGGGACAGGGTACACCATGGACACAGTCAACAGAACACACCAATATTCAGAGAGGGGGAAGTGGACGACAAATACAGAAACTGGGGCACCCCAGCTCAACCCAATTGATGGACCACTACCTGAGGATAATGAACCAAGTGGATATGCACAAACAGACTGTGTCCTGGAGGCTATGGCCTTCCTTGAAGAATCCCACCCAGGTATCTTTGAGAACTCATGCCTTGAAACAATGGAAGCCGTTCAACAGACAAGGGTGGACAAACTAACCCAAGGTCGCCAGACTTATGATTGGACATTAAACAGGAATCAACCGGCAGCAACTGCATTAGCCAACACCATAGAAGTTTTTAGATCGAACGGATTAACAGCTAATGAATCAGGAAGGCTAATAGATTTCCTCAAGGATGTGATGGAATCAATGGATAAAGAGGAAATGGAGATAACAACACACTTTCAAAGAAAAAGGAGAGTAAGGGACAACATGACCAAGAAAATGGTCACACAAAGAACAATAGGAAAGAAAAAACAAAGAGTGAATAAGAGAGGCTACCTAATAAGAGCTTTGACATTGAACACAATGACCAAAGATGCAGAGAGAGGCAAATTAAAAAGAAGGGCTATTGCAACACCCGGGATGCAAATTAGAGGGTTCGTGTACTTCGTTGAAACTTTAGCTAGAAGCATTTGCGAAAAGCTTGAACAGTCTGGACTCCCGGTTGGGGGTAATGAAAAGAAGGCCAAACTGGCAAATGTTGTGAGAAAAATGATGACTAATTCACAAGACACAGAGCTTTCTTTCACAATCACTGGGGACAACACCAAGTGGAATGAAAATCAAAACCCTCGAATGTTTTTGGCGATGATTACATACATCACAAAGAATCAACCTGAGTGGTTCAGAAACATCCTGAGCATCGCACCAATAATGTTCTCAAACAAAATGGCAAGACTGGGAAAAGGATACATGTTCGAGAGTAAGAGGATGAAGCTCCGGACACAAATACCTGCAGAAATGCTAGCAAGCATTGACCTGAAGTATTTCAATGAATCAACAAGGAAGAAAATTGAGAAAATAAGGCCTCTTCTAATAGATGGCACAGCATCATTGAGCCCTGGAATGATGATGGGCATGTTCAACATGCTAAGTACAGTTTTAGGAGTCTCGATACTGAATCTTGGACAAAAGAAATACACCAAGACAACATACTGGTGGGATGGGCTCCAATCCTCCGACGATTTTGCCCTCATAGTGAATGCACCAAATCATGAGGGAATACAAGCAGGAGTGAATAGATTCTACAGGACCTGCAAGTTAGTGGGAATCAACATGAGCAAAAAGAAGTCCTATATAAATAAAACAGGGACATTTGAATTCACTAGCTTTTTTTATCGATATGGATTTGTGGCTAATTTTAGCATGGAGCTGCCCAGTTTTGGAGTGTCTGGAATAAACGAGTCAGCTGACATGAGCATTGGAGTAACAGTGATAAAGAACAACATGATAAACAATGACCTTGGACCAGCAACAGCCCAAATGGCTCTCCAATTGTTCATCAAAGATTACAGATACACATATAGGTGCCATAGAGGAGACACACAAATCCAAACGAGAAGATCATTCGAGATAAAGAAGCTGTGGGATCAAACCCAATCAAGGACAGGACTATTGGTATCAGATGGGGGACCAAACTTATACAATATCCGGAATCTTCACATCCCTGAGGTTTGCTTAAAGTGGGAGCTGATGGATGAGAATTATCGGGGAAGACTTTGTAATCCCCTGAATCCCTTTGTCAGCCATAAAGAAATTGAGTCTGTAAACAATGCTGTAGTAATGCCAGCCCATGGTCCGGCCAAAAGTATGGAATATGATGCCGTTGCAACTACACACTCCTGGATTCCCAAAAGGAACCGCTCTATTCTAAACACAAGCCAAAGGGGAATTCTTGAGGATGAACAGATGTACCAGAAGTGCTGCAATTTGTTCGAGAAATTTTTCCCTAGTAGTTCATATAGGAGACCGATTGGAATTTCTAGCATGGTGGAGGCCATGGTGTCTAGGGCCCGGATTGATGCCAGAATTGACTTCGAGTCTGGAAGGATTAAGAAGGAAGAGTTCTCTGAGATCATGAGGATCTGTTCCACCATTGAAGAACTCAGACGGCAAAAATAATGAATTTAGCTTGTCCTTCATGAAAAAATGCCTTGTTTCTACT
>KY925122 A/Santa Cruz do Sul/LACENRS-1761/2013 2013/06/26 2 (PB1)
AGCAAAAGCAGGCAAACCATTTGAATGGATGTCAATCCGACTCTACTTTTCCTAAAAATTCCAGCACAAAATGCCATAAGCACCACATTCCCTTATACTGGAGATCCTCCATACAGCCATGGAACAGGAACAGGATACACCATGGACACAGTAAACAGAACACATCAATACTCAGAAAAGGGAAAGTGGACAACAAACACAGAGACTGGTGCACCCCAGCTCAACCCGATTGATGGACCACTACCTGAGGATAATGAACCAAGTGGGTATGCACAAACAGACTGTGTTCTAGAGGCTATGGCTTTCCTTGAAAAATCCCACCCAGGAATATTTGAGAATTCATGTCTTGAAACAATGGAAGTTGTTCAACAAACAAGGGTAGACAAACTGACTCAAGGTCGCCAGACTTATGATTGGACATTAAACAGAAATCAACCGGCAGCAACTGCATTGGCCAACACCATAGAAGTATTTAGATCGAATGACCTAACAGCTAATGAGTCAGGAAGGCTAATAGATTTCTTAAAGGATGTAATGGAATCAATGAACAAAGAGGAAATAGAGATAACAACCCACTTTCAAAGAAAAAGGAGAGTAAGAGACAACATGACCAAGAAGATGGTCACGCAAAGAACAATAGGGAAGAAAAAACAGAGACTAAATAAGAGAGGCTATCTAATAAGAGCACTGACATTAAATACGATGACCAAAGATGCAGAGAGAGGCAAGTTAAAAAGAAGGGCTATCGCAACACCTGGGATGCAGATTAGAGGTTTCGTATACTTTGTTGAAACTTTAGCTAGGAGCATTTGCGAAAAGCTCGAACAGTCTGGGCTCCCAGTAGGGGGCAATGAAAAGAAGGCCAAACTGGCAAATGTTGTGAGAAAGATGATGACTAATTCACAAGACACAGAGATTTCTTTCACAATCACTGGGGACAACACTAAGTGGAATGAAAATCAAAATCCTCGAATGTTCCTGGCGATGATTACATATATCACCAGAAATCAACCCGAGTGGTTTAGAAACATCCTGAGCATGGCACCCATAATGTTCTCAAACAAAATGGCAAGACTAGGGAAAGGGTACATGTTCGAGAGTAAAAGGATGAAGATTCGAACACAAATACCAGCAGAAATGCTAGCAAGCATTGACCTGAAGTACTTCAATGAACCAACAAAGAAGAAAATTGAGAAAATAAGGCCTCTTTTAATGGATGGCACAGCATCACTGAGCCCTGGGATGATGATGGGCATGTTCAACATGCTAAGTACAGTCTTGGGAGTCTCGATACTGAATCTTGGACAAAAGAAATACACCAAGACAACATACTGGTGGGATGGGCTCCAATCATCCGACGATTTTGCTCTCATAGTGAATGCACCAAACTATGAGGGAATACAAGCAGGAGTGGACAGATTCTACAGGACCTGCAAGTTAGTGGGAATCAACATGAGCAAAAAGAAGTCCTATATAAATAAGACAGGGACATTTGAATTCACAAGCTTTTTTTATCGCTATGGATTTGTGGCTAATTTTAGCATGGAGCTACCCAGCTTTGGAGTGTCTGGGGTAAATGAATCAGCTGACATGAGTATTGGAGTAACAGTGATAAAGAACAACATGATAAACAATGACCTTGGACCTGCAACAGCCCAGATGGCTCTTCAATTATTCATCAAAGACTACAGATACACATATAGGTGCCATAGGGGAGACACACAAATTCAGACGAGAAGATCATTTGAGTTAAAGAAGTTGTGGGATCAAACCCAATCAAAGGTAGGGCTATTAGTATCAGATGGAGGACCAAACTTATACAATATACGGAATCTTCACATTCCTGAAGTCTGCTTAAAATGGGAGCTAATGGATGATGATTATCGGGGAAGACTTTGTAATCCCCTGAATCCCTTTGTAAGTCATAAGGAGATTGATTCTGTAAACAATGCTGTGGTAATGCCAGCCCATGGTCCAGCCAAAAGCATGGAATATGATGCCGTTGCAACTACACATTCCTGGATTCCCAAGAGGAATCGTTCTATTCTCAACACAAGCCAAAGGGGAATTCTTGAGGATGAACAGATGTACCAGAAGTGCTGCAATCTATTCGAGAAATTTTTTCCTAGCAGTTCATATAGGAGACCGGTTGGAATTTCTAGCATGGTGGAGGCCATGGTGTCTAGGGCCCGGATTGATGCCAGAGTCGACTTTGAGTCTGGACGGATCAAGAAAGAAGAGTTCTCTGAGATCATGAAGATCTGTTCCACCATTGAAGAACTCAGACGGCAAAAATAATGAATTTAACTTGTCCTTCATGAAAAAATGCCTTGTTTCTACT
>KY925191 A/Porto Alegre/LACENRS-1013/2016 2016/04/22 2 (PB1)
AGCAAAAGCAGGCAAACCATTTGAATGGATGTCAATCCGACTCTACTGTTCTTAAAAGTTCCAGCGCAAAATGCCATAAGCACAACATTCCCTTATACTGGAGATCCTCCATACAGCCATGGAACAGGGACAGGGTACACTATGGACACAGTCAACAGAACACACCAATACTCAGAGAGGGGGAAGTGGACAACAAATACAGAAACTGGGGCGCCCCAGCTCAACCCAATTGATGGACCACTACCTGAGGATAATGAACCAAGTGGATATGCACAAACAGACTGTGTCCTGGAGGCTATGGCCTTCCTTGAAGAATCCCACCCAGGTATCTTTGAGAACTCCTGCCTTGAAACTATGGAAGCCGTTCAACAGACAAGGGTGGACAAACTAACCCAAGGTCGCCAGACTTATGATTGGACATTAAACAGGAACCAACCGGCAGCAACTGCATTAGCCAACACCATAGAAGTCTTTAGATCGAACGGATTAACAGCTAATGAATCAGGAAGGCTAATAGATTTCCTCAAGGATGTGATGGAATCAATGGATAAGGAGGAAATGGAGATAACAACACACTTTCAAAGAAAAAGGAGAGTAAGGGACAACATGACCAAGAAAATGGTCACACAAAGAACAATAGGGAAGAAAAAACAAAGGGTGAATAAGAGAGGCTACCTAATAAGAGCTTTGACATTGAACACGATGACCAAGGATGCAGAGAGAGGCAAATTAAAAAGAAGGGCTATTGCAACACCCGGGATGCAAATTAGAGGGTTCGTGTACTTCGTTGAAACTTTAGCTAGAAGCATTTGCGAAAAGCTTGAACAATCTGGACTTCCGGTTGGGGGTAATGAAAAGAAGGCCAAACTGGCAAATGTTGTGAGAAAAATGATGACTAATTCACAAGACACAGAGCTTTCTTTCACAATCACTGGGGACAACACTAAGTGGAATGAAAATCAAAACCCCCGAATGTTTTTGGCGATGATTACATACATCACAAAGAATCAACCTGAATGGTTCAGAAACATCCTGAGCATCGCACCAATAATGTTCTCAAACAAAATGGCAAGACTGGGAAAAGGATACATGTTCGAGAGTAAGAGAATGAAGCTTCGGACACAAATACCTGCAGAAATGCTAGCAAGCATTGACCTGAAGTATTTCAATGAATCAACAAGGAAGAAAATTGAGAAAATAAGGCCTCTTCTAATAGATGGCACAGCATCATTGAGCCCTGGAATGATGATGGGCATGTTCAACATGCTAAGTACAGTTTTAGGAGTCTCGATACTGAATCTTGGACAAAAGAAATACACCAAGACAACATACTGGTGGGATGGGCTCCAATCCTCAGACGATTTTGCCCTCATAGTGAATGCACCAAATCATGAGGGAATACAAGCAGGAGTGGATAGATTCTATAGGACCTGCAAGTTAGTGGGAATCAACATGAGCAAAAAGAAGTCCTATATAAATAAAACAGGGACATTTGAATTCACTAGCTTTTTTTATCGATATGGATTTGTGGCTAATTTTAGCATGGAGCTGCCAAGTTTTGGAGTGTCTGGAATAAACGAGTCAGCTGACATGAGCATTGGAGTAACAGTGATAAAGAACAACATGATAAATAATGACCTTGGACCAGCAACAGCCCAAATGGCTCTCCAATTGTTCATCAAAGATTACAGATACACGTATCGGTGCCATAGAGGAGACACACAAATCCAAACGAGAAGATCATTCGAGATAAAGAAGCTGTGGGATCAAACCCAATCAAGGACAGGACTATTGGTATCAGATGGGGGACCAAACTTATACAATATCCGGAATCTTCACATCCCTGAAGTCTGCTTAAAGTGGGAGCTGATGGATGAGAATTATCGGGGAAGACTTTGTAATCCCCTGAATCCCTTTGTCAGCCATAAAGAAATTGACTCTGTAAACAATGCTGTAGTAATGCCAGCCCATGGTCCGGCCAAAAGTATGGAATATGATGCCGTTGCAACTACACATTCCTGGATTCCCAAAAGGAACCGCTCTATTCTAAACACAAGCCAAAGGGGAATTCTTGAGGATGAACAGATGTACCAGAAGTGCTGCAATTTGTTCGAGAAATTTTTCCCTAGTAGTTCATATAGGAGACCGATTGGAATTTCTAGCATGGTGGAGGCCATGGTGTCTAGGGCCCGGATTGATGCCAGAATTGACTTCGAGTCTGGAAGGATTAAGAAGGAAGAGTTCTCTGAGATCATGAAGATCTGTTCCACCATTGAAGAACTCAGACGGCAAAAATAATGAATTTAGCTTGTCCTTCATGAAAAAATGCCTTGTTTCTACT
>KY925608 A/Canoas/LACENRS-1283/2015 2015/06/15 2 (PB1)
AGCGAAAGCAGGCAAACCATTTGAATGGATGTCAATCCGACTCTACTGTTCTTAAAAGTTCCAGCGCAAAATGCCATAAGCACAACATTCCCTTATACTGGAGATCCTCCATACAGCCATGGAACAGGGACAGGGTACACTATGGACACAGTCAACAGAACACACCAATACTCAGAGAGGGGGAAGTGGACGACAAACACAGAAACTGGGGCGCCCCAGCTCAACCCAATTGATGGACCACTACCTGAGGATAATGAACCAAGTGGATATGCACAAACAGACTGTGTCCTGGAGGCTATGGCCTTCCTTGAAGAATCCCACCCAGGTATCTTTGAGAACTCATGCCTTGAAACAATGGAAGCAGTTCAACAAACAAGGGTGGACAAACTAACCCAAGGTCGCCAGACTTATGATTGGACATTAAACAGGAATCAACCGGCAGCAACTGCATTAGCCAACACCATAGAAGTCTTTAGATCGAACGGATTAACAGTTAATGAATCAGGAAGGCTAATAGATTTCCTCAAGGATGTGATGGAATCAATGGATAAAGAGGAAATGGAGATAACAACACACTTTCAAAGAAAAAGGAGAGTGAGGGACAACATGACCAAGAAAATGATCACACAAAGAACAATAGGGAAGAAAAAGCAAAGAGTGAATAAGAGAGGCTACCTAATAAGAGCTTTGACATTGAACACGATGACCAAAGATGCAGAGAGGGGCAAATTAAAAAGAAGGGCTATTGCAACACCCGGGATGCAAATTAGAGGGTTCGTGTACTTCGTTGAAACTTTAGCTAGAAGCATTTGCGAAAAGCTTGAACAATCTGGACTTCCGGTTGGGGGTAATGAGAAGAAGGCCAAACTGGCAAATGTTGTGAGAAAAATGATGACTAACTCACAAGACACAGAGCTTTCCTTCACAATCACTGGGGACAACACTAAGTGGAATGAAAATCAAAACCCCCGAATGTTTTTGGCGATGATTACATACATCACAAAGAATCAGCCTGAATGGTTCAGAAACATCCTGAGCATCGCACCAATAATGTTCTCAAACAAAATGGCAAGACTGGGAAAAGGATACATGTTCGAGAGTAAGAGAATGAAGCTCCGGACACAAATACCTGCAGAAATGCTAGCAAGCATTGACCTGAAGTATTTTAATGAATCAACAAGGAAGAAAATTGAGAAAATAAGGCCTCTTCTAATAGATGGCACAGCATCATTGAGCCCTGGAATGATGATGGGCATGTTCAACATGCTAAGTACAGTTTTAGGAGTCTCGATACTGAATCTTGGACAAAAGAAATACACCAAGACAACATACTGGTGGGATGGGCTCCAATCCTCAGACGATTTTGCCCTCATAGTGAATGCACCAAATCATGAGGGAATACAAGCAGGAGTGGATAGATTCTACAGGACCTGCAAATTAGTGGGAATCAACATGAGCAAAAAGAAGTCCTATATAAATAAAACAGGGACATTTGAATTCACTAGCTTTTTTTATCGATATGGATTTGTGGCTAATTTTAGCATGGAGCTGCCAAGTTTTGGAGTGTCTGGAATAAACGAGTCAGCTGACATGAGCATTGGAGTAACAGTGATAAAGAACAACATGATAAACAATGACCTTGGACCAGCAACAGCCCAAATGGCTCTCCAATTGTTCATCAAAGATTACAGATACACATATCGGTGCCATAGAGGAGACACACAAATCCAAACGAGAAGATCATTCGAGATAAAGAAGCTGTGGGATCAAACCCAATCAAGGACAGGACTATTGGTATCAGATGGGGGACCAAACTTATACAATATCCGGAATCTTCACATCCCTGAAGTCTGCTTAAAGTGGGAGCTGATGGATGAGAATTATCGGGGAAGACTTTGTAATCCCCTGAATCCCTTTGTCAGCCATAAAGAAATTGAATCTGTAAACAATGCTGTAGTAATGCCAGCCCATGGTCCGGCCAAAAGTATGGAATATGATGCCGTTGCAACTACACACTCCTGGATTCCCAAAAGGAACCGCTCTATTCTAAACACAAGCCAAAGGGGAATTCTTGAAGATGAACAGATGTACCAGAAGTGCTGCAACTTGTTCGAGAAATTTTTCCCTAGTAGTTCATATAGGAGACCGATTGGAATTTCTAGCATGGTGGAGGCCATGGTGTCTAGGGCCCGGATTGATGCCAGAATTGACTTCGAGTCTGGAAGGATTAAGAAGGAAGAGTTCTCTGAGATCATGAAGATCTGTTCCACCATTGAAGAACTCAGACGGCAAAAATAATGAATTTAGCTTGTCCTTCATGAAAAAATGCCTTGTTTCTACT
>KY925620 A/Soledade/LACENRS-551/2012 2012/06/28 2 (PB1)
AGCAAAAGCAGGCAAACCATTTGAATGGATGTCAATCCGACTCTACTTTTCCTAAAAATTCCAGCACAAAATGCCATAAGCACCACATTCCCTTATACTGGAGATCCTCCATACAGCCATGGAACAGGAACAGGATACACCATGGACACAGTAAACAGAACACACCAATACTCAGAAAAGGGAAAATGGACAACAAACACAGAGACTGGTGCACCCCAGCTCAACCCGATTGATGGACCACTACCTGAGGATAATGAACCAAGTGGGTATGCACAAACAGACTGTGTTCTAGAGGCTATGGCTTTCCTTGAAGAATCCCACCCAGGAATATTTGAGAATTCATGCCTTGAAACAATGGAAGTTGTTCAACAAACAAGGGTAGACAAACTGACTCAAGGTCGCCAGACTTATGATTGGACATTAAACAGAAATCAACCGGCAGCAACTGCATTGGCCAACACCATAGAAGTCTTTAGATCAAATGACCTAACAGCTAACGAGTCAGGAAGGCTAATAGATTTCTTAAAGGATGTAATGGAATCAATGAACAAAGAGGAAATAGAGATAACAACCCACTTTCAAAGAAAAAGGAGAGTAAGGGACAACATGACCAAGAAGATGGTCACACAAAGAACAATAGGAAAGAAGAAGCAGAGGCTGAACAAGAGGAGCTACTTAATAAGAGCACTGACATTGAACACAATGACCAAAGATGCAGAAAGAGGCAAATTGAAGAGGCGGGCAATTGCAACACCCGGGATGCAGATTAGAGGTTTCGTATACTTTGTTGAAACTTTAGCTAGGAGCATTTGCGAAAAGCTTGAACAGTCTGGACTCCCAGTAGGGGGCAATGAGAAGAAGGCTAAATTGGCAAATGTCGTGAGAAAAATGATGACTAACTCACAAGATACAGAGATTTCTTTCACAATCACTGGGGACAACACTAAGTGGAATGAAAATCAAAATCCTCGAATGTTCCTGGCGATGATTACATATATCACCAGAAATCAACCCGAGTGGTTTAGAAACATCCTGAGCATGGCACCCATAATGTTCTCAAATAAAATGGCGAGATTAGGAAAAGGATACATGTTTGAAAGTAAGAGCATGAAGCTACGGACACAAATACCGGCAGAAATGCTTGCAAACATTGACTTGAAGTACTTCAACGAATCAACAAGAAAGAAAATTGAGAAAATAAGACCTCTGCTAATTGATGGCACAGCCTCATTGAGTCCTGGAATGATGATGGGCATGTTCAATATGCTGAGCACAGTCTTAGGAGTCTCAATCCTGAATCTTGGGCAAAAGAGATACACCAAAACCACATACTGGTGGGATGGACTCCAATCCTCTGATGATTTCGCTCTCATAGTGAATGCACCAAATCATGAGGGGATACAAGCAGGAGTGGATAGGTTCTATAGGACCTGCAAACTGGTTGGGATCAACATGAGCAAAAAGAAGTCCTATATAAATAAGACAGGGACATTTGAATTCACAAGCTTTTTTTATCGCTATGGATTTGTAGCCAATTTCAGCATGGAGCTGCCCAGCTTTGGAGTGTCTGGGATTAACGAATCAGCTGACATGAGCATTGGAGTTACAGTGATAAAGAACAACATGATAAACAATGACCTTGGACCTGCAACAGCTCAAATGGCTCTTCAGCTATTCATCAAGGACTATAGGTACACATATAGGTGCCATAGGGGAGACACACAAATTCAAACGAGGAGATCATTCGAGCTGAAGAAGCTGTGGGAGCAGACCCGTTCAAAGGCAGGGCTGTTGGTATCAGATGGAGGACCAAACTTATACAACATACGGAATCTTCACATTCCTGAAGTCTGCTTAAAATGGGAGCTAATGGATGATGATTATCGGGGAAGACTTTGTAATCCCCTGAATCCCTTTGTGAGTCATAAGGAGATTGATTCTGTAAACAATGCTGTGGTAATGCCAGCCCATGGTCCAGCCAAAAGCATGGAATATGATGCCGTTGCAACTACACATTCCTGGATTCCCAAGAGGAATCGTTCTATTCTCAACACAAGCCAAAGGGGAATTCTTGAGGATGAACAGATGTACCAGAAGTGTTGCAATCTATTCGAGAAATTTTTCCCTAGCAGTTCATATAGGAGACCGGTTGGAATTTCTAGCATGGTGGAGGCCATGGTGTCTAGGGCCCGGATTGATGCCAGGGTCGACTTTGAGTCTGGACGGATCAAGAAAGAAGAGTTCTCTGAGATCATGAAGATCTGTTCCACCATTGAAGAACTCAGACGGCAAAAATAATGAATTTAACTTGTCCTTCATGAAAAAATGCCTTGTTTCTACT
>KY925640 A/Rosario do Sul/LACENRS-383/2012 2012/06/22 2 (PB1)
AGCAAAAGCAGGCAAACCATTTGAATGGATGTCAATCCGACTCTACTTTTCCTAAAAATTCCAGCACAAAATGCCATAAGCACCACATTCCCTTATACTGGAGATCCTCCATACAGCCATGGAACAGGAACAGGATACACCATGGACACAGTAAACAGAACACACCAATACTCAGAAAAGGGAAAATGGACAACAAACACAGAGACTGGTGCACCCCAGCTCAACCCGATTGATGGACCACTACCTGAGGATAATGAACCAAGTGGGTATGCACAAACAGACTGTGTTCTAGAGGCTATGGCTTTCCTTGAAGAATCCCACCCAGGAATATTTGAGAATTCATGCCTTGAAACAATGGAAGTTGTTCAACAAACAAGGGTAGACAAACTGACTCAAGGTCGCCAGACTTATGATTGGACATTAAACAGAAATCAACCGGCAGCAACTGCATTGGCCAACACCATAGAAGTCTTTAGATCAAATGACCTAACAGCTAACGAGTCAGGAAGGCTAATAGATTTCCTCAAGGATGTGATGGAATCAATGAACAAAGAGGAAATAGAGATAACAACACATTTCCAGAGAAAGAGAAGAGTAAGAGACAACATGACCAAGAAGATGGTCACACAAAGAACAATAGGGAAGAAGAAACAGAGGCTGAACAAGAGGAGCTACTTAATAAGAGCACTGACATTAAATACGATGACCAAAGATGCAGAGAGAGGCAAGTTAAAAAGAAGGGCTATCGCAACACCTGGGATGCAGATTAGAGGATTCGTGTACTTTGTTGAAACTTTAGCTAGGAGCATTTGCGAAAAGCTTGAACAGTCTGGGCTCCCAGTAGGGGGCAATGAAAAGAAGGCCAAATTGGCAAATGTTGTGAGAAAGATGATGACTAATTCACAAGACACAGAGATTTCTTTCACAATCACTGGGGACAATACTAAGTGGAATGAAAATCAAAATCCTCGAATGTTCCTGGCGATGATTACATATATCACCAGAAATCAACCCGAGTGGTTTAGAAACATCCTGAGCATGGCACCCATAATGTTCTCAAATAAAATGGCAAGACTGGGGAAAGGGTACATGTTCGAGAGTAAAAGAATGAAGATTCGAACACAAATACCAGCAGAAATGTTAGCAAGCATTGATCTGAAGTACTTCAATGAATCAACAAAAAAGAAAATCGAGAAAATAAGACCTCTGCTAATAGATGGCACAGCCTCATTGAGTCCTGGAATGATGATGGGTATGTTCAATATGCTAAGTACGGTCTTGGGAGTCTCGATACTGAATCTTGGACAAAAGAAATACACCAAGACAACATACTGGTGGGATGGGCTCCAATCATCCGACGATTTCGCTCTCATAGTGAATGCACCGAATCATGAAGGAATACAAGCAGGGGTGGATAGGTTCTATAGGACCTGCAAACTGGTTGGGATCAACATGAGCAAAAAGAAGTCCTATATAAATAAGACAGGGACATTTGAATTCACAAGCTTTTTTTATCGCTATGGATTTGTGGCTAATTTTAGCATGGAGCTACCCAGCTTTGGAGTGTCTGGAGTAAATGAATCAGCTGACATGAGTATTGGAGTAACAGTGATAAGGAACAACATGATAAACAATGACCTTGGACCTGCAACGGCCCAGATGGCTCTTCAATTGTTCATCAAAGACTACAGATACACATATAGGTGCCATAGGGGAGACACACAAATTCAGACGAGAAGATCATTTGAGTTAAAGAAGCTATGGGATCAAACCCAATCAAAGGTAGGGCTATTAGTATCAGATGGAGGACCAAACTTATACAACATACGGAATCTTCACATTCCTGAAGTCTGCTTAAAATGGGAGCTAATGGATGATGATTATCGGGGAAGACTTTGTAATCCCCTGAATCCCTTTGTGAGTCATAAGGAGATTGATTCTGTAAACAATGCTGTGGTAATGCCAGCCCATGGTCCAGCCAAAAGCATGGAATATGATGCCGTTGCAACTACACATTCCTGGATTCCCAAGAGGAATCGTTCTATTCTCAACACAAGCCAAAGGGGAATTCTTGAGGATGAACAGATGTACCAGAAGTGTTGCAATCTATTCGAGAAATTTTTCCCTAGCAGTTCATATAGGAGACCGGTTGGAATTTCTAGCATGGTGGAGGCCATGGTGTCTAGGGCCCGGATTGATGCCAGGGTCGACTTTGAGTCTGGACGGATCAAGAAAGAAGAGTTCTCTGAGATCATGAAGATCTGTTCCACCATTGAAGAACTCAGACGGCAAAAATAATGAATTTAACTTGTCCTTCATGAAAAAATGCCTTGTTTCTACT
>KY925689 A/Porto Alegre/LACENRS-2376/2014 2014/09/22 2 (PB1)
AGCAAAAGCAGGCAAACCATTTGAATGGATGTCAATCCGACTTTACTGTTCCTAAAAGTTCCAGCGCAAAATGCCATAAGCACAACATTCCCTTATACTGGAGATCCTCCATACAGCCATGGAACAGGGACAGGGTACACCATGGACACAGTCAACAGAACACACCAATATTCAGAGAGGGGGAAGTGGACGACAAATACAGAAACTGGGGCACCCCAACTAAACCCAATTGATGGACCACTACCTGAGGATAATGAACCAAGTGGATATGCACAAACAGACTGTGTCCTGGAGGCTATGGCCTTCCTTGAAGAATCCCACCCAGGTATCTTTGAGAACTCATGCCTTGAAACAATGGAAGCCGTTCAACAGACAAGGGTGGACAAACTAACCCAAGGTCGCCAAACTTATGATTGGACATTAAACAGAAATCAACCGGCAGCAACTGCATTAGCCAACACCATAGAAGTCTTTAGATCGAACGGATTAACAGCTAATGAATCAGGAAGGCTAATAGATTTCCTCAAGGATGTGATGGAATCAATGGATAAAGAGGAAATGGAGATAACAACACACTTTCAAAGAAAAAGGAGAGTAAGGGACAACATGACCAAGAAAATGGTCACACAAAGAACAATAGGGAAGAAAAAGCAAAGAGTGAATAAGAGAGGCTACCTAATAAGAGCTTTGACATTGAACACGATGACCAAAGATGCAGAGAGAGGCAAATTAAAAAGAAGGGCTATTGCAACACCCGGGATGCAAATTAGAGGGTTCGTGTACTTCGTTGAAACTTTAGCTAGAAGCATTTGCGAAAAGCTTGAACAGTCTGGACTTCCAGTTGGGGGTAATGAAAAGAAGGCCAAACTGGCAAATGTTGTGAGAAAAATGATGACTAATTCACAAGACACAGAGCTTTCTTTCACAATCACTGGGGACAACACTAAGTGGAATGAAAATCAAAACCCTCGAATGTTTTTGGCGATGATTACATACATCACAAAGAATCAACCTGATTGGTTCAGAAACATCCTGAGCATCGCACCAATAATGTTCTCAAACAAAATGGCAAGATTGGGAAGAGGATACATGTTCGAGAGTAAGAGAATGAAGCTCCGGACACAAATACCTGCAGAAATGCTAGCAAGCATTGACCTGAAGTATTTCAATGAATCAACAAGGAAGAAAATTGAGAAAATAAGGCCTCTTCTAATAGATGGCACAGCATCATTGAGCCCTGGAATGATGATGGGCATGTTCAACATGCTAAGTACGGTTTTAGGAGTCTCGATACTGAATCTTGGACAAAAGAAATACACCAAGACAACATACTGGTGGGATGGGCTCCAATCCTCCGACGATTTTGCCCTCATAGTGAATGCACCAAATCATGAGGGAATACAAGCAGGAGTGGATAGATTCTACAGGACTTGCAAATTAGTGGGAATCAACATGAGCAAAAAGAAGTCCTATATAAATAAAACAGGGACATTTGAATTCACTAGCTTTTTTTATCGATATGGATTTGTGGCTAATTTTAGCATGGAGCTGCCAAGTTTTGGAGTGTCTGGAATAAACGAGTCGGCTGACATGAGCATTGGAGTAACAGTGATAAAGAACAACATGATAAACAATGACCTTGGACCAGCAACAGCCCAAATGGCTCTCCAATTGTTCATCAAAGATTACAGATACACATATAGGTGCCATAGAGGAGACACACAAATCCAGACGAGAAGATCATTCGAGATAAAGAAGCTGTGGGATCAAACCCAATCAAGGGCAGGACTATTGGTATCAGATGGGGGACCAAACTTATACAATATCCGAAATCTTCACATCCCTGAAGTCTGCTTAAAGTGGGAGCTGATGGATGAGAATTATCGGGGAAGACTTTGTAACCCCCTGAATCCCTTTGTCAGCCATAAAGAAATTGAGTCTGTAAACAATGCTGTAGTAATGCCAGCCCATGGTCCGGCCAAAAGTATGGAATATGATGCCGTTGCAACCACACACTCCTGGATTCCCAAGAGGAACCGCTCTATTCTAAACACAAGCCAAAGGGGAATTCTTGAGGATGAACAGATGTACCAGAAGTGCTGCAACTTGTTCGAGAAATTTTTCCCTAGTAGTTCATATAGGAGACCTATTGGAATTTCTAGCATGGTGGAGGCCATGGTGTCTAGGGCCCGGATTGATGCCAGAATTGACTTCGAATCTGGAAGGATTAAGAAGGAAGAGTTTTCTGAGATCATGAAGATCTGTTCTACCATTGAAGAACTCAGACGGCAAAAATAATGAATTTAGCTTGTCCTTCATGAAAAAATGCCTTGTTTCTACT
>KY925867 A/Canoas/LACENRS-1829/2013 2013/06/28 2 (PB1)
AGCAAAAGCAGGCAAACCATTTGAATGGATGTCAATCCGACTCTACTTTTCCTAAAAATTCCAGCACAAAATGCCATAAGCACCACATTCCCTTATACTGGAGATCCTCCATACAGCCATGGAACAGGAACAGGATACACCATGGACACAGTAAACAGAACACACCAATACTCAGAAAAGGGAAAATGGACAACAAACACAGAGACTGGTGCACCCCAGCTCAACCCGATTGATGGACCACTACCTGAGGATAATGAACCAAGTGGGTATGCACAAACAGACTGTGTTCTAGAGGCTATGGCTTTCCTTGAAGAATCCCACCCAGGAATATTTGAGAATTCATGCCTTGAAACAATGGAAGTTGTTCAACAAACAAGGGTAGACAAACTGACTCAAGGTCGCCAGACTTATGATTGGACATTAAACAGAAATCAACCGGCAGCAACTGCATTGGCCAACACCATAGAAGTCTTTAGATCAAATGACCTAACAGCTAACGAGTCAGGAAGGCTAATAGATTTCTTAAAGGATGTAATGGAATCAATGAACAAAGAGGAAATAGAGATAACAACCCACTTTCAAAGAAAAAGGAGAGTAAGAGACAACATGACCAAGAAGATGGTCACGCAAAGAACAATAGGGAAGAAAAAACAGAGACTGAATAAGAGAGGCTATCTAATAAGAGCACTGACATTGAACACAATGACCAAAGATGCAGAGAGAGGCAAATTAAAAAGAAGGGCTATTGCAACACCCGGGATGCAAATTAGAGGGTTCGTGTACTTCGTTGAAACTTTAGCTAGAAGGATTTGCGAAAAGCTTGAACAGTCTGGACTTCCAGTTGGGGGTAATGAAAAGAAGGCCAAATTGGCAAATGTTGTGAGAAAGATGATGACTAATTCACAAGACACAGAGATTTCTTTCACAATCACTGGGGACAACACTAAGTGGAATGAAAATCAAAACCCCCGAATGTTTTTGGCGATGATTACATACATCACAAAGAATCAACCTGAATGGTTCAGAAACATCCTGAGCATCGCACCAATAATGTTCTCAAACAAAATGGCAAGACTGGGAAAAGGATACATGTTCGAGAGTAAGAGAATGAAGCTCCGGACACAAATACCTGCAGAAATGCTAGCAAGCATTGACCTGAAGTATTTCAATGAATCAACAAGGAAGAAAATTGAGAAAATAAGGCCCCTTCTAATAGATGGCACAGCATCATTGAGCCCTGGAATGATGATGGGCATGTTCAACATGCTAAGTACAGTTTTAGGAGTCTCGATACTGAATCTTGGACAAAAGAAATACACCAAGACAACATACTGGTGGGATGGGCTCCAATCCTCAGACGATTTTGCCCTCATAGTGAATGCACCAAACCATGAGGGAATACAAGCAGGAGTGGATAGATTCTACAGGACTTGCACATTAGTGGGAATCAACATGAGCAAAAAGAAGTCCTATATAAATAAAACAGGGACATTTGAATTCACTAGCTTTTTTTATCGATATGGATTTGTGGCTAATTTTAGCATGGAGCTGCCCAGTTTTGGAGTGTCTGGAGTAAATGAATCAGCTGACATGAGTATTGGAGTAACAGTGATAAAGAACAACATGATAAACAATGACCTTGGACCAGCAACAGCCCAAATGGCTCTCCAATTGTTCATCAAAGACTACAGATACACATATAGGTGCCATAGGGGAGACACACAAATCCAAACGAGAAGATCATTCGAGATAAAGAAGCTGTGGGATCAAACCCAATCAAGGACAGGACTATTGATATCAGATGGGGGACCAAACTTATACAATATACGGAATCTTCACATTCCTGAAGTCTGCTTAAAATGGGAGCTAATGGATGATGATTATCGGGGAAGACTTTGTAATCCCCTGAATCCCTTTGTGAGTCATAAGGAGATTGATTCTGTAAACAATGCTGTGGTAATGCCAGCCCATGGTCCAGCCAAAAGCATGGAATATGATGCCGTTGCAACTACACATTCCTGGATTCCCAAGAGGAATCGTTCTATTCTCAACACAAGCCAAAGGGGAATTCTTGAGGATGAACAGATGTACCAGAAGTGTTGCAATCTATTCGAGAAATTTTTCCCTAGCAGTTCATATAGGAGACCGGTTGGAATTTCTAGCATGGTGGAGGCCATGGTGTCTAGGGCCCGGATTGATGCCAGGGTCGACTTTGAGTCTGGACGGATCAAGAAAGAAGAGTTCTCTGAGATCATGAAGATCTGTTCCACCATTGAAGAACTCAGACGGCAAAAATAATGAATTTAACTTGTCCTTCATGAAAAAATGCCTTGTTTCTACT
>KY926020 A/Rio Grande/LACENRS-3171/2013 2013/08/12 2 (PB1)
AGCGAAAGCAGGCAAACCATTTGAATGGATGTCAATCCGACTCTACTGTTCTTAAAAGTTCCAGCGCAAAATGCCATAAGCACAACATTCCCTTATACTGGAGATCCTCCATACAGCCATGGAACAGGGACAGGGTACACCATGGACACAGTCAACAGAACACACCAATATTCAGAGAAGGGGAAGTGGACGACAAATACAGAAACTGGGGCACCCCAGCTCAACCCAATTGATGGACCACTACCTGAGGATAATGAACCAAGTGGGTATGCACAAACAGACTGTGTCCTGGAGGCTATGGCCTTCCTTGAAGAATCCCACCCAGGTATCTTTGAGAACTCATGCCTTGAAACAATGGAAGCCGTTCAACAGACAAGGGTGGACAAACTAACCCAAGGTCGCCAGACTTATGATTGGACATTAAACAGGAATCAACCGGCAGCAACTGCATTAGCCAACACCATAGAAGTCTTTAGATCGAACGGATTAACAGCTAATGAATCAGGAAGGCTAATAGATTTCCTCAAGGATGTGATGGAATCAATGGATAAAGAGGAAATGGAGATAACAACACATTTTCAAAGAAAAAGGAGAGTAAGGGACAACATGACCAAAAAAATGGTCACACAAAGGACAATAGGGAAGAAAAAGCAAAGAGTGAATAAGAAAGGCTACCTAATAAGAGCTTTGACATTGAACACGATGACCAAAGATGCAGAGAGAGGCAAATTAAAAAGAAGGGCTATTGCAACACCCGGAATGCAAATTAGAGGGTTCGTGTACTTCGTTGAAACTTTAGCTAGAAGCATTTGCGAAAAGCTTGAACAATCTGGACTTCCGGTTGGGGGTAATGAAAAGAAGGCCAAACTGGCAAATGTTGTGAGAAAAATGATGACTAATTCACAAGACACAGAGCTTTCTTTCACAATCACTGGGGACAACACTAAGTGGAATGAAAATCAAAACCCCCGAATGTTTTTGGCGATGATTACATACATCACAAAGAATCAACCTGAGTGGTTCAGAAACATCCTGAGCATCGCACCAATAATGTTCTCAAACAAAATGGCAAGACTGGGAAAAGGATACATGTTCGAGAGTAAGAGAATGAAGCTCCGAACACAAATACCTGCAGAAATGCTAGCAAGCATTGACCTGAAGTATTTCAATGAATCAACAAGGAAGAAAATTGAGAAAATAAGGCCTCTTCTAATAGATGGCACAGCATCATTGAGCCCTGGAATGATGATGGGCATGTTCAACATGCTAAGTACAGTTTTAGGAGTCTCGATACTGAATCTTGGACAAAAGAAATACACCAAGACAACATACTGGTGGGATGGGCTCCAATCCTCAGACGATTTTGCCCTCATAGTGAATGCACCAAATCATGAGGGAATACAAGCAGGAGTGGATAGATTCTACAGGACCTGCAAGTTAGTGGGAATCAACATGAGCAAAAAGAAGTCCTATATAAATAAAACAGGGACATTTGAATTCACTAGCTTTTTTTATCGATATGGATTTGTGGCTAATTTTAGCATGGAGCTGCCAAGTTTTGGAGTGTCTGGAATAAATGAGTCAGCTGACATGAGCATTGGAGTAACAGTGATAAAGAACAACATGATAAACAATGACCTTGGACCAGCAACAGCCCAAATGGCTCTCCAATTGTTCATCAAAGATTACAGATACACATACCGGTGCCATAGAGGAGACACACAAATCCAAACGAGAAGATCATTCGAGATAAAGAAGCTGTGGGATCAAACCCAATCAAGGACAGGACTATTGGTATCAGATGGGGGACCAAACTTATACAATATCCGGAATCTTCACATTCCTGAAGTCTGCTTAAAGTGGGAGCTGATGGATGAGAATTATCGGGGAAGACTTTGTAATCCCCTGAATCCCTTTGTCAGCCATAAAGAAATTGAGTCTGTAAACAATGCTGTAGTAATGCCAGCCCATGGTCCGGCCAAAAGTATGGAATATGATGCCGTTGCAACCACACACTCCTGGATTCCCAAGAGGAACCGCTCTATTCTAAACACAAGCCAAAGGGGAATTCTTGAGGATGAACAGATGTACCAGAAGTGCTGCAACTTGTTCGAGAAATTTTTCCCTAGTAGTTCATATAGGAGACCGATTGGAATTTCTAGCATGGTGGAGGCCATGGTGTCTAGGGCCCGGATTGATGCCAGAATTGACTTCGAGTCTGGAAGGATTAAGAAAGAAGAGTTCTCTGAGATCATGAAGATCTGTTCCACCATTGAAGAACTCAGACGGCAAAAATAATGAATTTAGCTTGTCCTTCATGAAAAAATGCCTTGTTTCTACT
>KY926147 A/Alegrete/LACENRS-1624/2014 2014/07/18 2 (PB1)
AGCAAAAGCAGGCAAACCATTTGAATGGATGTCAATCCGACTTTACTGTTCCTAAAAGTTCCAGCGCAAAATGCCATAAGCACAACATTCCCTTATACTGGAGACCCTCCATACAGCCATGGAACAGGGACAGGGTACACTATGGACACAGTCAACAGAACACACCAATATTCAGAGAGGGGGAAGTGGACGACAAACACAGAAACTGGGGCACCCCAGCTAAACCCAATTGATGGACCACTACCTGAGGATAATGAACCAAGTGGATATGCACAAACAGACTGTGTCCTGGAGGCTATGGCCTTCCTTGAAGAATCCCACCCAGGTATCTTTGAGAACTCATGCCTTGAAACAATGGAAGCCGTTCAACAGACAAGGGTGGACAAACTAACCCAAGGTCGCCAGACTTATGATTGGACATTAAACAGAAATCAACCGGCAGCAACTGCATTAGCCAACACCATAGAAGTCTTTAGATCGAACGGATTAACAGCTAATGAATCAGGAAGGCTAATAGATTTCCTCAAGGATGTGATGGAATCAATGGATAAAGAGGAAATGGAGATAACAACACACTTTCAAAGAAAAAGAAGAGTAAGGGACAACATGACCAAGAAAATGGTCACACAAAGAACAATAGGGAAGAAAAAGCAAAGAGTGAATAAGAGAGGCTACCTAATAAGAGCTTTGACATTGAACACGATGACCAAAGATGCAGAGAGAGGCAAATTAAAAAGAAGGGCTATTGCAACACCCGGGATGCAAATTAGAGGGTTCGTGTACTTCGTTGAAACTTTAGCTAGAAGCATTTGCGAAAAGCTTGAACAGTCTGGACTTCCAGTTGGGGGTAATGAAAAGAAGGCCAAATTGGCAAATGTTGTGAGAAAAATGATGACTAATTCACAAGACACAGAGCTTTCTTTCACAATCACTGGGGACAACACTAAGTGGAATGAAAATCAAAACCCTCGAATGTTTTTGGCGATGATTACATACATCACAAAGAATCAACCTGATTGGTTCAGAAACATCCTGAGCATCGCACCAATAATGTTCTCAAACAAAATGGCAAGATTGGGAAGAGGATACATGTTCGAGAGTAAGAGAATGAAGCTCCGGACACAAATACCTGCAGAAATGCTAGCAAGCATTGACCTGAAGTATTTCAATGAATCAACAAGGAAGAAAATTGAGAAAATAAGGCCTCTTCTAATAGATGGCACAGCATCATTGAGCCCTGGAATGATGATGGGCATGTTCAACATGCTAAGTACAGTTTTAGGGGTCTCGATACTGAATCTTGGACAAAAGAAATACACCAAGACAACATACTGGTGGGATGGGCTCCAATCCTCCGACGATTTTGCCCTCATAGTGAATGCACCAAATCATGAGGGAATACAAGCAGGAGTGGATAGATTCTACAGGACTTGCAAATTAGTGGGAATCAACATGAGCAAAAAGAAGTCCTATATAAATAAAACAGGGACATTTGAATTCACTAGCTTTTTTTATCGATATGGATTTGTGGCTAATTTTAGCATGGAGCTGCCCAGTTTTGGAGTGTCTGGAATAAACGAGTCAGCTGACATGAGCATTGGAGTAACAGTGATAAAGAACAACATGATAAACAATGACCTTGGACCAGCGACAGCCCAAATGGCTCTCCAATTGTTCATCAAAGATTACAGATACACATATCGGTGCCATAGAGGAGACACACAAATCCAAACGAGAAGATCATTCGAGATAAAGAAGCTGTGGGATCAGACCCAATCAAGGACAGGACTATTGGTATCAGATGGGGGACCAAACTTATATAATATCCGGAATCTTCACATCCCTGAAGTCTGCTTAAAGTGGGAGCTGATGGATGAGAATTATCGAGGAAGACTTTGTAATCCCCTGAATCCCTTTGTCAGCCATAAAGAAATTGAGTCTGTAAACAATGCTGTAGTAATGCCAGCCCATGGTCCGGCCAAAAGTATGGAATATGATGCCGTTGCAACTACACACTCCTGGATTCCCAAAAGGAACCGCTCTATTCTAAACACAAGCCAAAGGGGAATTCTTGAGGATGAACAGATGTACCAGAAGTGCTGCAACTTGTTCGAGAAATTTTTCCCTAGTAGTTCATATAGGAGACCGATTGGAATTTCTAGCATGGTGGAGGCCATGGTGTCTAGGGCCCGGATTGATGCCAGAATTGACTTCGAGTCTGGAAGGATTAAGAAGGAAGAGTTTTCTGAGATCATGAAGATCTGTTCTACCATTGAAGAACTCAGACGGCAAAAATAATGAATTTAGCTTGTCCTTCATGAAAAAATGCCTTGTTTCTACT
>KY926185 A/Santiago/LACENRS-195/2012 2012/06/13 2 (PB1)
AGCAAAAGCAGGCAAACCATTTGAATGGATGTCAATCCGACTCTACTTTTCCTAAAAATTCCAGCACAAAATGCCATAAGCACCACATTCCCTTATACTGGAGATCCTCCATACAGCCATGGAACAGGAACAGGATACACCATGGACACAGTAAACAGAACACACCAATACTCAGAAAAGGGAAAATGGACAACAAACACAGAGACTGGTGCACCCCAGCTCAACCCGATTGATGGACCACTACCTGAGGATAATGAACCAAGTGGGTATGCACAAACAGACTGTGTTCTAGAGGCTATGGCTTTCCTTGAAGAATCCCACCCAGGAATATTTGAGAATTCATGCCTTGAAACAATGGAAGTTGTTCAACAAACAAGGGTAGACAAACTGACTCAAGGTCGCCAGACTTATGATTGGACATTAAACAGAAATCAACCGGCAGCAACTGCATTGGCCAACACCATAGAAGTCTTTAGATCAAATGGACTAACAGCTAACGAGTCAGGAAGGCTAATAGATTTCTTAAAGGATGTAATGGAATCAATGAACAAAGAGGAAATAGAGATAACAACCCACTTTCAAAGAAAAAGGAGAGTAAGAGACAACATGACCAAGAGGATGGTCACACAAAGAACAATAGGGAAGAAGAAACAGAGGCTAAACAAGAGGAGCTACCTAATAAGAGCACTGACATTGAACACAATGACCAAAGATGCAGAAAGAGGCAAGTTAAAAAGAAGGGCTATCGCAACACCCGGGATGCAGATTAGAGGATTCGTGTACTTTGTCGAAACTTTAGCTAGGAGCATTTGCGAAAAGCTTGAACAGTCTGGGCTCCCAGTAGGGGGCAATGAGAAGAAGGCTAAATTGGCAAATGTTGTGAGAAAAATGATGACTAACTCACAAGATACAGAGCTCTCCTTTACAATTACTGGAGACAACACCAAATGGAATGAAAATCAAAATCCTCGAATGTTCCTGGCGATGATTACATATATCACCAGAAATCAACCCGAGTGGTTTAGAAACATCCTGAGCATGGCACCCATAATGTTCTCAAATAAAATGGCAAGACTGGGGAAAGGGTACATGTTCGAGAGTAAAAGAATGAAGATTCGAACACAAATACCAGCAGAAATGCTTGCAAACATTGACTTGAAATACTTCAATGAATCAACAAGAAAGAAAATCGAGAAAATAAGACCTCTGCTAATTGATGGCACAGCTTCATTGAGTCCTGGAATGATGATGGGTATGTTCAATATGTTGAGCACAGTATTAGGAGTCTCAATCCTGAATCTTGGGCAAAAGAAGTACACCAAAACCACATACTGGTGGGATGGACTCCAATCCTCTGATGATTTCGCTCTCATAGTGAATGCACCGAATCATGAGGGGATACAAGCAGGAGTGGATAGGTTCTATAGGACCTGCAAACTAGTTGGGATCAACATGAGCAAAAAGAAGTCTTACATAAACCGGACAGGGACATTTGAATTCACAAGCTTTTTTTATCGCTATGGATTTGTGGCTAATTTTAGCATGGAGCTACCCAGCTTTGGAGTGTCTGGAGTAAATGAATCAGCTGACATGAGTATTGGAGTAACAGTGATAAAGAACAACATGATAAACAATGACCTTGGACCTGCAACGGCCCAGATGGCTCTTCAATTGTTCATCAAAGACTACAGATACACATATAGGTGCCATAGGGGAGACACACAAATTCAGACGAGAAGATCATTTGAGTTAAAGAAGCTATGGGATCAAACCCAATCAAAGGTAGGGCTATTAGTATCAGATGGAGGACCAAACTTATACAACATACGGAATCTTCACATTCCTGAAGTCTGCTTAAAATGGGAGCTAATGGATGATGATTATCGGGGAAGACTTTGTAATCCCCTGAATCCCTTTGTGAGTCATAAGGAGATTGATTCTGTAAACAATGCTGTGGTAATGCCAGCCCATGGTCCAGCCAAAAGCATGGAATATGATGCCGTTGCAACTACACATTCCTGGATTCCCAAGAGGAATCGTTCTATTCTCAACACAAGCCAAAGGGGAATTCTTGAGGATGAACAGATGTACCAGAAGTGTTGCAATCTATTCGAGAAATTTTTCCCTAGCAGTTCATATAGGAGACCGGTTGGAATTTCTAGCATGGTGGAGGCCATGGTGTCTAGGGCCCGGATTGATGCCAGGGTCGACTTTGAGTCTGGACGGATCAAGAAAGAAGAGTTCTCTGAGATCATGAAGATCTGTTCCACCATTGAAGAACTCAGACGGCAAAAATAATGAATTTAACTTGTCCTTCATGAAAAAATGCCTTGTTTCTACT
>KY926348 A/Cachoeirinha/LACENRS-1083/2012 2012/07/10 2 (PB1)
AGCAAAAGCAGGCAAACCATTTGAATGGATGTCAATCCGACTCTACTTTTCCTAAAAATTCCAGCGCAAAATGCCATAAGCACCACATTCCCTTATACTGGAGATCCTCCATACAGCCATGGAACAGGAACAGGATACACCATGGACACAGTAAACAGAACACACCAATACTCAGAAAAGGGAAAGTGGACGACAAACACAGAGACTGGTGCACCCCAGCTCAACCCGATTGATGGACCACTACCTGAGGATAATGAACCAAGTGGGTATGCACAAACAGACTGTGTTCTAGAGGCTATGGCTTTCCTTGAAGAATCCCACCCAGGAATATTTGAGAATTCATGCCTTGAAACAATGGAAGTTGTTCAACAAACAAGGGTAGATAAACTAACTCAAGGTCGCCAGACTTATGATTGGACACTAAACAGAAATCAACCGGCAGCAACTGCATTGGCCAACACCATAGAAGTCTTTAGATCGAATGGCCTAACAGCTAATGAGTCAGGAAGGTTAATAGATTTCTTAAAGGATGTAATGGAATCAATGAACAAAGAGGAAATAGAGATAACAACCCACTTTCAAAGAAAAAGGAGAGTGAGAGACAACATGACCAAGAAAATGGTCACGCAAAGAACAATAGGGAAGAAAAAACAAAGACTGAATAAGAGAGGCTATCTAATAAGAGCACTGACATTAAATACGATGACCAAAGATGCAGAGAGAGGCAAGTTAAAAAGAAGGGCTATCGCAACACCTGGGATGCAGATTAGAGGTTTCGTATATTTTGTTGAAACTTTAGCTAGGAGCATTTGCGAAAAGCTTGAACAGTCTGGGCTCCCAGTAGGGGGCAATGAAAAGAAGGCCAAACTGGCAAATGTTGTGAGGAAGATGATGACTAATTCACAAGACACAGAGATTTCTTTCACAATCACTGGGGACAACACTAAGTGGAATGAAAACCAAAATCCTCGAATGTTCCTGGCGATGATTACATATATCACCAGAAATCAACCCGAGTGGTTCAGAAACATCCTGAGCATGGCACCCATAATGTTCTCAAACAAAATGGCAAGACTAGGGAAAGGGTACATGTTCGAGAGTAAAAGAATGAAGATTCGAACGCAAATACCAGCAGAAATGCTAGCAAGCATTGACCTGAAGTACTTCAATGAATCAACAAAGAAGAAAATTGAGAAAATAAGACCTCTTTTAATAGATGGCACAGCATCACTGAGTCCTGGGATGATGATGGGCATGTTCAACATGCTAAGTACGGTCTTGGGAGTCTCGATACTGAATCTTGGACAAAAGAAATACACCAAGACAATATACTGGTGGGATGGGCTCCAATCATCCGACGATTTTGCTCTCATAGTGAATGCACCAAACCATGAGGGAATACAAGCAGGAGTGGACAGATTTTACAGGACCTGCAAGTTAGTGGGAATCAACATGAGCAAAAAGAAGTCCTATATAAATAAGACAGGGACATTTGAATTCACAAGCTTTTTTTATCGCTATGGATTTGTGGCTAATTTTAGCATGGAGCTACCCAGCTTTGGAGTGTCTGGAGTAAATGAATCAGCTGACATGAGTATTGGAGTAACAGTGATAAAGAACAACATGATAAACAATGACCTTGGACCTGCAACGGCCCAGATGGCTCTTCAATTGTTCATCAAAGACTACAGATACACATATAGGTGCCATAGGGGAGACACACAAATTCAGACGAGAAGATCATTTGAGTTAAAGAAGCTGTGGGATCAAACCCAATCAAAGGTAGGGCTATTAGTATCAGATGGAGGACCAAACTTATACAATATACGGAATCTTCACATTTCTGAAGTCTGCTTAAAATGGGAGCTAATGGATGATGATTATCGGGGAAGACTTTGTAATCCCCTGAATCCCTTTGTAAGTCATAAAGAGATTGATTCTGTAAACAATGCTGTGGTAATGCCAGCTCATGGTCCAGCCAAAAGCATGGAATATGATGCCGTTGCAACTACACATTCCTGGATTCCCAAGAGGAATCGCTCTATTCTCAACACAAGCCAAAGGGGAATTCTTGAGGATGAACAGATGTACCAGAAGTGCTGCAATCTATTCGAGAAATTTTTCCCTAGCAGTTCATATAGGAGACCGGTTGGAATTTCTAGCATGGTGGAGGCCATGGTGTCTAGGGCCCGGATTGATGCCAGGGTCGACTTTGAGTCTGGACGGATCAAGAAAGAAGAGTTCTCTGAGATCATGAAGATCTGTTCCACCATTGAAGAACTCAGACGGCAAAAATAATGAATTTAACTTGTCCTTCATGAAAAAATGCCTTGTTTCTACT
>KY926417 A/Cruz Alta/LACENRS-499/2012 2012/06/27 2 (PB1)
AGCGAAAGCAGGCAAACCATTTGAATGGATGTCAATCCGACTCTACTTTTCCTAAAAATTCCAGCACAAAATGCCATAAGCACCACATTCCCTTATACTGGAGATCCTCCATACAGCCATGGAACAGGAACAGGATACACCATGGACACAGTAAACAGAACACACCAATACTCAGAAAAGGGAAAATGGACAACAAACACAGAGACTGGTGCACCCCAGCTCAACCCGATTGATGGACCACTACCTGAGGATAATGAACCAAGTGGGTATGCACAAACAGACTGTGTTCTAGAGGCTATGGCTTTCCTTGAAGAATCCCACCCAGGAATATTTGAGAATTCATGCCTTGAAACAATGGAAGTTGTTCAACAAACAAGGGTAGACAAACTGACTCAAGGTCGCCAGACTTATGATTGGACATTAAACAGAAATCAACCGGCAGCAACTGCATTGGCCAACACCATAGAAGTCTTTAGATCAAATGACCTAACAGCTAACGAGTCAGGAAGGCTAATAGATTTCTTAAAGGATGTAATGGAATCAATGAACAAAGAGGAAATAGAGATAACAACCCACTTTCAAAGAAAAAGGAGAGTAAGAGACAACATGACCAAGAAGATGGTCACGCAAAGAACAATAGGGAAGAAAAAACAAAGACTGAATAAGAGAGGCTATCTAATAAGAGCACTGACATTAAATACGATGACCAAAGATGCAGAGAGAGGCAAGTTAAAAAGAAGGGCTATCGCAACACCTGGGATGCAGATTAGAGGATTCGTATACTTTGTTGAAACTTTAGCTAGGAGCATTTGCGAAAAGCTTGAACAGTCTGGACTCCCAGTAGGGGGCAATGAAAAGAAGGCCAAACTGGCAAATGTTGTGAGAAAAATGATGACTAACTCACAAGATACAGAGATTTCTTTCACAATCACTGGGGACAACACTAAGTGGAATGAAAATCAAAATCCTCGAATGTTCCTGGCAATGATAACATACATCACAAGAAACCAACCTGAATGGTTTAGAAATGTCTTGAGCATCGCCCCTATAATGTTCTCAAACAAAATGGCAAGACTAGGGAAAGGGTACATGTTCGAGAGTAAAAGAATGAAGATTCGAACACAAATACCAGCAGAAATGCTAGCAAGCATTGATCTGAAGTACTTCAATGAATCAACAAAGAAGAAAATTGAGAAAATAAGACCTCTTTTAATGGATGGCACAGCCTCATTGAGTCCTGGAATGATGATGGGCATGTTCAATATGCTGAGCACAGTATTGGGGGTCTCAATCCTGAATCTTGGACAAAAGAGGTACACCAAAACCACATACTGGTGGGATGGACTCCAATCATCCGACGATTTTGCTCTCATAGTGAATGCACCAAATCATGAGGGAATACAAGCAGGAGTGGATAGGTTCTATAGGACCTGCAAACTGGTTGGGATCAACATGAGCAAAAAGAAGTCTTACATAAACCGGACAGGGACATTTGAGTTCACAAGCTTTTTCTACCGCTATGGGTTTGTAGCCAACTTCAGTATGGAGTTACCCAGCTTTGGAGTGTCCGGAATCAATGAATCGGCTGACATGAGCATTGGAGTTACAGTGATAAAGAACAATATGATAAACAATGACCTTGGACCAGCAACAGCTCAGATGGCTCTTCAGCTATTCATCAAGGACTATAGGTACACATATAGGTGCCATAGGGGAGACACACAAATTCAAACGAGGAGATCATTCGAGCTGAAGAAGCTGTGGGAGCAGACCCGTTCAAAGGCAGGGCTGTTGGTATCAGATGGAGGACCAAACCTATACAACATACGGAATCTTCACATTCCTGAAGTCTGCTTAAAATGGGAGCTAATGGATGATGATTATCGGGGAAGACTTTGTAATCCCCTGAATCCCTTTGTGAGTCATAAGGAGATTGATTCTGTAAACAATGCTGTGGTAATGCCAGCCCATGGTCCAGCCAAAAGCATGGAATATGATGCCGTTGCAACTACACATTCCTGGATTCCCAAGAGGAATCGTTCTATTCTCAACACAAGCCAAAGGGGAATTCTTGAGGATGAACAGATGTACCAGAAGTGTTGCAATCTATTCGAGAAATTTTTCCCTAGCAGTTCATATAGGAGACCGGTTGGAATTTCTAGCATGGTGGAGGCCATGGTGTCTAGGGCCCGGATTGATGCCAGGGTCGACTTTGAGTCTGGACGGATCAAGAAAGAAGAGTTCTCTGAGATCATGAAGATCTGTTCCACCATTGAAGAACTCAGACGGCAAAAATAATGAATTTAACTTGTCCTTCATGAAAAAATGCCTTGTTTCTACT
>KY935489 A/environment/Indiana/16TOSU3546/2016 2016/06/01 2 (PB1)
AGCGAAAGCAGGCAAACCATTTGAATGGATGTCAATCCGACTCTACTTTTCCTAAAGGTTCCAGCGCAGAATGCCATAAGCACCACATTCCCTTATACTGGAGACCCTCCATACAGCCATGGAACAGGAACAGGATACACCATGGACACAGTCAACAGAACACACCAATATTCTGAAAGAGGGAAATGGACGACAAATACAGAGACTGGGGCACCCCAGCTCAATCCGATTGATGGACCACTACCTGAAGATAATGAACCAAGTGGATATGCACAAACAGACTGTGTCCTGGAGGCCATGGCTTTCCTTGAAGAATCCCACCCAGGGATATTTGAGAATTCATGCCTTGAAACAATGGAGATTGTCCAACAGACAAGGGTGGATAAACTAACCCAGGGTCGCCAGACATATGATTGGACATTAAATAGAAATCAACCGGCAGCAACTGCATTGGCCAACACCATAGAAGTTTTTAGGTCAAATGGTCTAACAGCTAATGAGTCAGGAAGGCTGATAGATTTCTTAAAAGATGTAATGGAATCAATGGATAAAGAGGAAATAGAGATAACAACACACTTTCAAAGAAAGAGGAGAGTGAGAGATAACATGACCAAAAAGATGGTCACACAAAGAACAATAGGGAAGAAAAAACAAAGAATGAATAAGAAGAGTTATTTAATAAGAGCACTAACATTGAATACGATGACCAAAGATGCAGAGAGAGGCAAATTGAAAAGAAGGGCTATTGCAACACCTGGGATGCAAATTAGAGGGTTCGTGTACTTTGTTGAGACTCTAGCTAGAAGCATTTGCGAGAAGCTAGAACAATCCGGACTCCCGGTGGGGGGCAATGAAAAGAAAGCCAAATTGGCAAACGTTGTGAGAAAGATGATGACTAATTCACAAGACACAGAGCTCTCCTTCACAATTACTGGGGACAATACTAAATGGAATGAAAACCAAAATCCTCGAATGTTCCTGGCGATGATCACATATATCACCAGAAACCAACCCGAGTGGTTCAGAAACATCCTGAGCATGGCACCCATAATGTTCTCAAACAAAATGGCAAGACTAGGGAAAGGGTACATGTTCGAGAGTAAAAGGATGAAGCTCCGAACACAGGTACCAGCAGAAATGCTATCAAGCATTGACCTGAAGTATTTCAATGAATCAACAAGGAAGAAAATTGAGAAAATAAGGCCTCTCCTAATAGATGGCACAGCATCACTGAGCCCTGGGATGATGATGGGCATGTTCAACATGCTAAGTACAGTTTTGGGAGTCTCAATACTGAACCTTGGACAAAAGAAATACACCAGGACAACATACTGGTGGGACGGACTCCAATCCTCCGACGATTTTGCCCTCATAGTAAACGCACCAAACCATGAGGGAATCCAAGCAGGAGTGGATAGATTCTACAGGACCTGCAAATTAGTAGGAATCAACATGAGCAAAAAGAAGTCCTATATAAATAAGACAGGGACATTTGAATTCACAAGCTTTTTTTACCGCTATGGGTTTGTAGCTAATTTTAGCATGGAGCTGCCCAGTTTTGGAGTGTCTGGAATAAACGAATCAGCTGATATGAGTATTGGGGTAACAGTGATAAAGAACAACATGATAAACAATGATCTTGGACCTGCAACAGCTCAGATGGCCCTTCAGTTGTTCATCAAAGACTACAGATACACCTATAGATGCCATAGAGGGGACACACAAATTCAAACGAGAAGATCATTCGAGCTAAAGAAGCTGTGGGATCAAACCCAATCAAAGGCAGGATTACTAGTATCTGATGGAGGACCAAATTTATACAACATCCGGAACCTTCACATTCCTGAAGTCTGCTTAAAATGGGAGCTAATGGATGAGGATTATCGGGGAAGACTTTGCAATCCCCTGAATCCCTTTGTCAGCCATAAAGAGATTGATTCTGTAAACAGTGCTGTGGTGATGCCAGCCCATGGTCCAGCCAAAAGCATGGAATATGATGCCGTTGCAACTACACACTCCTGGATCCCTAAGAGGAACCGCTCTATTCTCAACACGAGCCAAAGGGGAATTCTTGAGGATGAACAGATGTACCAGAAGTGCTGCAATCTGTTTGAGAAATTTTTCCCTAGTAGTTCGTACAGGAGACCGGTTGGAATTTCTAGCATGGTAGAGGCCATGGTGTCTAGGGCCCGAATTGATGCCAGGATTGACTTCGAATCTGGACGGATTAAGAAAGAAGAGTTCTCTGAGATCATGAAGATCTGTTCCACCATTGAAGAACTCAGACGGCAAAAGTAATGAATTTAGCTTGTCCTTCATGAAAAAATGCCTTGTTTCTACT
>KY935559 A/swine/Illinois/16TOSU7082/2016 2016/06/01 2 (PB1)
AGCAAAAGCAGGCAAACTATTTGAATGGATGTCAATCCGACCCTACTTTTCTTAAAGGTTCCAGCGCAAAATGCCATAAGCACCACATTCCCTTATACTGGAGATCCCCCATACAGCCATGGAACAGGAACAGGATACACCATGGACACAGTCAACAGAACACACCAATATTCAGAAAAAGGGAAATGGACGACAAACACAGAGACTGGGGCACCCCAACTCAATCCGATCGATGGGCCACTACCTGAAGATAATGAACCAAGTGGATATGCACAAACAGACTGTGTCTTGGAGGCCATGGCTTTCCTTGAAGAATCTCACCCAGGGATATTTGAGAATTCATGCCTTGAAACGATAGAAATCGTCCAACAAACAAGGGTGGATAAACTAACTCAAGGTCGCCAGACTTATGATTGGACATTAAACAGGAATCAACCGGCAGCAACTGCATTGGCCAACACCATAGAAGTTTTTAGATCAAATGGTCTAACAGCTAACGGATCAGGAAGGCTAATAGATTTCCTAAAAGATGTAATGGAATCAATGGATAAAGAGGAAATAGAGATGACAACCCATTTTCAAAGAAAAAGGAGGGTGAGAGACAACATGACCAAGAAGATGGTCACACAAAGGACAATAGGGAAGAAAAAACAAAGAATGAATAAGAGAAGTTACCTAATAAGGGCATTGACGTTGAACACGATGACCAAAGATGCAGAGAGAGGTAAATTAAAAAGGAGGGCTATCGCAACACCTGGGATGCAAATCAGAGGGTTCGTGTATTTTGTTGAGACTTTAGCTAGAAGCATTTGTGAAAAACTTGAACAGTCCGGACTCCCAGTAGGGGGCAATGAAAAGAAAGCCAAATTGGCAAATGTTGTAAGAAAGATGATGACTAATTCACAAGACACAGAGCTCTCTTTCACAATCACTGGGGACAACACTAAATGGAATGAAAACCAGAATCCTCGAATGTTTCTGGCAATGATTACATACATCACCAGGAATCAACCCGAGTGGTTTAGAAACATTCTGAGCATGGCACCCATAATGTTCTCAAATAAAATGGCAAGACTAGGAAAAGGGTACATGTTCGAGAGTAAAAAAATGAAACTCCGAACACAGATACCAGCAGAAATGCTAGCAAGCATTGACCTGAAATATTTCAATGAATCAACAAGGAAGAGAATTGAGAAAATAAGGCCTCTACTAATAGATGGCACAGCATCACTGAGCCCTGGGATGATGATGGGCATGTTCAACATGCTAAGTACGGTTTTGGGAGTATCGATATTGAATCTTGGACAAAAGAAATACACCAGGACAACATATTGGTGGGATGGACTCCAATCCTCCGACGATTTTGCCCTCATAGTAAATGCACCAAATCATGAGGGAATACAAGCAGGAGTAGATAGATTCTACAGAACCTGCAAGTTAGTAGGAATCAATATGAGCAAAAAGAAGTCCTACATAAATAAGACTGGGACATTTGAATTCACAAGCTTTTTTTATCGCTATGGGTTTGTAGCTAATTTTAGCATGGAGCTGCCCAGTTTTGGAGTGTCTGGAATAAACGAATCAGCTGATATGAGTATTGGAGTAACAGTGATAAAGAACAACATGATAAACAATGATCTTGGACCTGCAACAGCTCAGATGGCACTTCAGTTGTTCATCAAAGACTACAGATACACATATAGATGCCATAGAGGGGACACACAAATTCAGACGAGAAGATCATTCGAGCTAAAAAAGCTGTGGGATCAAACCCAATCAAAGGCAGGGTTATTAGTATCTGATGGAGGGCCAAATTTATACAATATTCGGAATCTTCACATTCCTGAAGTCTGCTTAAAATGGGAGCTAATGGATGAGGATTATCGGGGAAGGCTTTGTAATCCCCTGAATCCCTTTGTCAGTCATAAAGAGATTGATTCTGTAAACAGTGCTGTGGTGATGCCAGCCCATGGTCCAGCCAAAAGCATGGAATATGATGCCGTCGCAACTACACACTCCTGGATTCCCAAGAGGAACCGCTCTATTCTCAACACAAGCCAAAGGGGAATCCTCGAGGATGAACAGATGTACCAGAAGTGCTGCAACCTGTTCGAGAAATTTTTCCCTAGTAGTTCATACAGGAGACCGGTTGGAATTTCTAGCATGGTAGAGGCCATGGTGTCTAGGGCTCGGATTGATGCCAGGATTGACTTCGAGTCTGGACGGATTAAGAAAGAAGAGTTCTCTGAGATCATGAAGATCTGTTCCACCATTGAAGAACTCAGACGGCAAAAGTAATGAATTTAGCTTGTCCTTCATGAAAAAATGCCTTGTTTCTACT
>KY964047 A/swine/Indiana/15TOSU8898/2015 2015/07/01 2 (PB1)
AGCAAAAGCAGGCAAACCATTTGAATGGATGTCAATCCGACCCTACTTTTCCTAAAGGTTCCAGCGCAGAATGCCATAAGCACCACATTCCCTTATACTGGAGACCCTCCATACAGCCATGGAACAGGAACAGGATACACCATGGACACAGTCAACAGAACACACCAATATTCAGAAAGAGGGAAATGGACGACAAATACAGAGACTGGGGCACCCCAGCTCAATCCGATTGATGGACCACTACCTGAAGATAATGAACCAAGTGGATATGCACAAACAGACTGTGTCCTGGAGGCCATGGCTTTCCTTGAAGAATCCCACCCAGGGATATTTGAGAATTCATGCCTTGAAACAATGGAAATTGTCCAACAAACAAGGGTGGATAAACTAACCCAGGGTCGCCAGACATATGATTGGACATTAAATAGAAATCAACCGGCAGCAACAGCATTGGCCAACACCATAGAAGTTTTTAGATCAAATGGTCTAACAGCTAATGAGTCAGGAAGGCTGATAGATTTCTTAAAAGATGTAATGGAATCAATGGATAAAGAGGAAATAGAGATAACAACACACTTTCAAAGAAAGAGGAGAGTGAGAGATAACATGACCAAAAAGATGGTCACACAAAGAACAATAGGGAAGAAAAAACAAAGAATGAACAAGAGGAGTTATTTAATAAGAGCACTAACATTGAACACGATGACCAAAGATGCAGAGAGAGGCAAATTGAAAAGAAGGGCTATTGCAACACCTGGGATGCAAATTAGAGGGTTCGTGTACTTTGTTGAGACTCTAGCTAGAAGCATTTGCGAGAAACTTGAACAGTCCGGACTCCCGGTAGGGGGCAATGAAAAGAAAGCCAAATTGGCAAACGTTGTGAGAAAGATGATGACTAATTCACAAGACACAGAGCTTTCCTTCACAATTACTGGGGACAATACTAAATGGAATGAAAACCAAAATCCTCGAATGTTCCTGGCGATGATTACATATATCACCAGAAACCAACCCGAGTGGTTCAGAAACATCCTGAGCATGGCACCCATAATGTTCTCAAACAAAATGGCAAGACTAGGGAAAGGGTACATGTTCGAGAGTAAAAGGATGAAACTCCGAACACAGATACCAGCAGAAATGCTATCAAGCATTGACCTGAAGTATTTCAATGAATCAACAAGGAAGAAAATTGAGAAAATAAGGCCTCTCCTAATAGATGGCACAGCATCACTGAGCCCTGGGATGATGATGGGCATGTTCAACATGCTAAGTACGGTTTTGGGAGTCTCAATACTGAATCTTGGACAAAAGAAATACACCAGGACAACATACTGGTGGGACGGACTCCAATCCTCCGACGATTTTGCCCTCATAGTAAACGCACCAAATCATGAGGAAATCCAAGCAGGAGTGGATAGATTCTACAGGACCTGCAAGTTAGTAGGAATCAACATGAGCAAAAAGAAGTCCTATATAAATAAGACAGGGACATTTGAATTCACAAGCTTTTTTTATCGCTATGGGTTTGTAGCTAATTTTAGCATGGAGCTGCCCAGTTTTGGAGTGTCTGGAATAAACGAATCAGCTGATATGAGTATTGGGGTAACAGTGATAAAGAACAACATGATAAACAATGATCTTGGACCTGCAACAGCTCAGATGGCCCTTCAGTTGTTCATCAAAGACTACAGATACACCTATAGATGCCATAGAGGGGACACACAAATTCAAACGAGAAGATCATTCGAGCTAAAGAAGCTGTGGGATCAAACCCAATCAAAGGCAGGATTACTAGTATCTGATGGAGGACCAAATTTATACAACATCCGGAATCTTCACATTCCTGAAGTCTGCTTAAAATGGGAGCTAATGGATGAGGATTATCGGGGAAGACTTTGCAATCCCCTGAATCCCTTTGTCAGCCATAAAGAGATTGATTCTGTAAACAGTGCTGTGGTGATGCCAGCCCATGGTCCAGCCAAAAGCATGGAATATGATGCCGTTGCAACTACACACTCCTGGATCCCCAAGAGGAACCGCTCTATTCTCAACACAAGCCAAAGGGGAATTCTTGAGGATGAACAGATGTACCAAAAGTGCTGCAATCTGTTTGAGAAATTTTTCCCTAGTAGTTCGTACAGGAGACCGGTTGGAATTTCTAGCATGGTAGAGGCCATGGTGTCTAGGGCCCGAATTGATGCCAGGATTGATTTCGAGTCCGGACGGATTAAGAAAGAAGAGTTCTCTGAGATCATGAAGATCTGTTCCACCATTGAAGAACTCCGACGGCAAAAGTAATGAATTTAGCTTGTCCTTCATGAAAAAATGCCTTGTTTCTACT
>KY967704 A/heron/Guangdong/C1/2013 2013/09/ 2 (PB1)
AGCAAAAGCAGGCAAACCATTTGAATGGATGTCAACCCGACTTTACTTTTCTTGAAAGTGCCAGTGCAAAATGCTATAAGTACCACATTCCCTTATACTGGAGACCCTCCATACAGCCATGGAACAGGGACAGGGTACACCATGGACACAGTCAACAGAACACACCAATATTCAGAAAAGGGGGAGTGGACAACAAACACAGAGACCGGGGCACCCCAACTTAACCCGATTGATGGACCATTACCTGAGGATAACGAGCCCAGTGGGTATGCACAAACAGATTGTGTATTAGAGGCAATGGCTTTCCTTGAAGAATCCCACCCAGGAATCTTTGAAAATTCGTGCCTTGGAACGATGGAAATTGTCCAACAAACAAGAGTGGACAAACTGACCCAAGGTCGCCAGACTTATGACTGGACATTGAATAGAAACCAACCGGCTGCAACTGCTTTGGCCAACACTATAGAAATTTTCAGATCAAATGGTCTGACAGCAAATGAATCGGGACGCCTAATAGATTTCCTCAAGGATGTGATGGAATCAATGGATAAGGAAGAAATGGAGATAACAACACATTTCCAGAGAAAGAGAAGAGTAAGGGACAACATGACCAAGAAAATGGTAACGCAAAGAACAATCGGGAAGAAAAAACAAAGGCTGAACAAAAGGAGCTACCTGATAAGAGCGCTGACACTGAACACAATGACCAAGGATGCAGAAAGAGGCAAATTGAAGAGGCGAGCAATTGCAACACCCGGAATGCAGATCAGAGGATTCGTGTACTTCGTTGAAACACTAGCGAGGAGTATTTGTGAGAAACTTGAGCAATCTGGCCTCCCAGTTGGAGGGAATGAGAAGAAAGCTAAACTGGCAAACGTCGTGAGGAAGATGATGACCAACTCACAGGATACTGAACTCTCCTTTACAATTACTGGGGACAATACAAAATGGAATGAGAATCAAAATCCTAGGATGTTTCTGGCAATGATAACGTACATCACAAGGAACCAGCCAGAATGGTTTCGAAATGTTTTAAGCATTGCCCCTATAATGTTTTCAAACAAAATGGCGAGGCTAGGGAAAGGGTACATGTTCGAAAGTAAGAGCATGAAGTTACGAACACAAATACCAGCAGAAATGCTTGCAAACGTTGACCTTAAATACTTCAATGAATCAACGAAGAAGAAAATTGAGAAGATAAGACCTCTATTAATAGATGGTACAGCCTCATTGAGCCCTGGAATGATGATGGGCATGTTCAACATGCTGAGTACAGTCCTAGGAGTTTCAATTCTAAATCTTGGACAGAAAAGATACACCAAAACCACATATTGGTGGGACGGGCTCCAATCCTCTGATGATTTCGCTCTCATTATAAATGCCCCGAATCATGAAGGAATACAAGCAGGGGTGGATAGGTTTTATAGAACTTGTAAACTAGTTGGGATTAATATGAGCAAGAAGAAGTCTTACATAAATCGGACAGGGACATTTGAATTCACTAGCTTTTTCTACCGTTATGGATTCGTAGCCAATTTCAGTATGGAGCTGCCCAGTTTTGGAGTGTCTGGAATTAATGAGTCGGCCGACATGAGCATTGGTGTTACAGTGATAAAGAACAATATGATAAACAACGACCTTGGCCCAGCAACAGCTCAGATGGCTCTTCAGCTATTCATCAAGGACTACAGGTACACATACCGATGCCACAGGGGAGATACGCAAATCCAAACGAGGAGATCATTCGAGCTGAAGAAGCTATGGGAACAAACCCGTTCAAAGGCAGGACTATTGGTCTCAGATGGAGGACCAAATCTATACAATATCCGAAATCTCCATATTCCTGAGGTCTGCTTGAAATGGGAATTGATGGATGAAGACTACAAGGGTAGACTGTGCAATCCTCTGAATCCATTCGTCAGCCATAAGGAAATTGAATCTGTCAACAATGCTATAGTAATGCCAGCTCATGGCCCGGCCAAGAGTATGGAATATGATGCCGTAGCAACCACACATTCATGGATTCCTAAAAGGAATCGTTCCATTCTCAACACAAGTCAAAGGGGAATTCTTGAGGATGAACAGATGTACCAAAAGTGCTGCAATCTATTCGAGAAATTCTTTCCCAGTAGTTCGTATCGGAGACCAGTTGGAATTTCCAGTATGGTGGAGGCTATGGTTTCTCGGGCTCGGATTGACGCACGAATTGATTTCGAGTCTGGAAGGATTAAGAAAGAAGAGTTTGCTGAGATCATGAAGATCTGTTCCACCATTGAAGAGCTCAGACGGCAAAAATAGTGAATTTGGCTTGTCCTTCGTGAAAAAATGCCTTGTTTCTACT
>KY983130 A/American wigeon/California/HS078/2015 2015/10/24 2 (PB1)
AGCAAAAGCAGGCAAACCATTTGAATGGATGTCAATCCGACTTTACTTTTCTTGAAAGTTCCAGCGCAAAATGCCATAAGCACCACATTCCCATACACTGGAGATCCTCCATACAGCCATGGAACAGGAACAGGATACACCATGGACACGGTCAACAGAACACATCAATATTCAGAAAAGGGGAAATGGACAACAAACTCAGAGACTGGAGCACCACAACTTAACCCAATTGATGGACCACTGCCCGAGGACAATGAGCCAAGCGGATATGCACAAACGGACTGTGTCCTTGAAGCAATGGCTTTCCTTGAAGAATCCCACCCAGGAATCTTTGAAAACTCGTGTCTTGAAACAATGGAAGTTGTTCAACAAACAAGAGTAGACAAATTGACCCAAGGCCGCCAGACCTATGATTGGACACTAAACAGGAATCAACCGGCAGCAACTGCATTAGCCAATACTATAGAGGTCTTCAGATCGAACGGTCTGACAGCTAATGAATCAGGAAGGCTAATAGACTTTCTCAAGGATGTGATGGAATCAATGGATAAAGAGGAGATGGAAATAACAACGCATTTCCAGAGGAAAAGAAGGGTGAGGGACAACATGACCAAGAAAATGGTCACACAAAGAACAATAGGAAAGAAGAAGCAGAGGCTAAATAAAAAGAGCTATCTGATAAGAGCATTGACACTGAACACAATGACAAAGGACGCCGAAAGAGGCAAGTTAAAGAGAAGAGCAATTGCAACACCCGGAATGCAAATCAGAGGATTTGTATACTTTGTTGAGACATTAGCAAGGAGCATTTGTGAGAAACTTGAACAATCTGGACTCCCAGTTGGAGGCAATGAGAAGAAGGCTAAACTGGCAAATGTTGTGAGGAAAATGATGACCAATTCACAAGACACAGAACTCTCTTTCACAATCACTGGAGACAACACCAAATGGAATGAAAATCAGAACCCTAGGATGTTTCTGGCAATGATAACATATATAACAAGAAACCAACCTGAATGGTTTAGGAATGTTTTGAGCATTGCACCCATAATGTTCTCAAATAAAATGGCAAGACTAGGGAAAGGGTACATGTTCGAAAGTAAGAGCATGAAGCTTCGAACACAAATACCGGCAGAAATGCTAGCAAGTATCGATCTGAAGTATTTCAATGAGTCAACAAGAAAGAAAATTGAGAAGATAAGGCCTCTTCTAATAGATGGTACAGCCTCATTGAGCCCTGGAATGATGATGGGCATGTTCAACATGCTAAGTACTGTTTTGGGAGTTTCAATTCTAAATCTAGGACAAAAGAAATACACCAAAACAACATACTGGTGGGACGGGCTCCAATCCTCTGATGACTTTGCTCTCATAGTGAATGCTCCGAATCATGAGGGGATACAGGCAGGAGTAGACAGATTCTATAGAACCTGCAAGCTGGTCGGAATCAACATGAGCAAAAAGAAGTCCTACATAAACAGGACAGGAACATTTGAATTCACAAGTTTTTTCTACCGCTATGGATTTGTAGCCAATTTCAGCATGGAGTTGCCCAGCTTTGGAGTGTCTGGGATTAATGAATCTGCAGACATGAGCATTGGAGTAACAGTGATAAAGAACAACATGATAAACAATGACCTTGGACCAGCAACAGCTCAAATGGCTCTTCAGCTGTTCATCAAGGATTATAGATACACGTATCGGTGTCACAGAGGAGACACACAAATTCAGACAAGGAGGTCATTCGAGCTGAAGAAATTGTGGGATCAAACTCGCTCAAAAGCGGGACTGCTGGTCTCAGATGGAGGACCAAACCTATACAATATCCGGAATCTCCACATCCCGGAAGTATGCTTGAAATGGGAGCTGATGGACGAAGACTATCAGGGAAGGCTTTGCAACCCTCTGAATCCGTTTGTCAGCCACAAGGAGATAGAGTCTGTAAACAATGCTGTGGTGATGCCAGCTCATGGCCCAGCCAAGAGCATGGAATATGATGCTGTGGCTACCACACACTCCTGGATCCCTAAGAGGAATCGCTCCATCCTCAATACAAGCCAAAGGGGAATACTTGAAGATGAACAGATGTATCAAAAGTGCTGCAATCTATTCGAGAAATTCTTTCCTAGTAGCTCATACAGGAGACCGGTTGGAATTTCCAGCATGGTGGAGGCCATGGTTTCTAGGGCCCGAATCGATGCGCGAATTGACTTCGAATCTGGACGGATTAAGAAGGAGGAGTTTGCTGAGATCATGAAGATCTGTTCCACCATTGAAGAGCTCAGACGGCAGAAATAGTGAATTTTGCTTGTCCTTCATGAAAAAATGCCTTGTTTCTACT
>KY983146 A/American wigeon/California/HS010/2015 2015/10/24 2 (PB1)
AGCAAAAGCAGGCAAACCATTTGAATGGATGTCAATCCGACTTTACTTTTCTTGAAAGTTCCAGCGCAAAATGCCATAAGCACCACATTCCCGTACACTGGAGACCCTCCATACAGCCATGGAACAGGAACAGGATACACCATGGACACGGTCAACAGAACACATCAATATTCAGAAAAGGGGAAATGGACAACAAACTCAGAGACTGGAGCACCCCAACTTAACCCAATTGATGGACCACTGCCCGAGGACAATGAGCCAAGTGGATATGCACAAACAGACTGTGTCCTTGAAGCAATGGCTTTCCTTGAAGAATCCCACCCAGGAATCTTTGAAAACTCGTGTCTTGAGACGATGGAAGTTGTTCAACAAACAAGAGTAGACAAATTGACCCAAGGCCGTCAGACCTATGATTGGACATTAAACAGGAATCAACCGGCTGCAACTGCATTAGCTAATACTATAGAGGTATTCAGATCGAACGGTCTGACAGCTAATGAATCAGGAAGGCTAATAGATTTTCTCAAGGATGTGATGGAATCAATGGATAAAGAGGAAATGGAAATAACAACGCATTTCCAAAGGAAAAGAAGAGTAAGGGACAACATGACCAAGAAAATGGTCACACAAAGGACAATAGGAAAGAAGAAGCAGAGGCTAAATAAAAGGAGCTATCTAATAAGAGCCTTGACACTGAACACAATGACAAAAGACGCCGAAAGAGGCAAATTAAAGAGAAGAGCAATTGCAACACCCGGAATGCAAATCAGAGGATTTGTATACTTTGTTGAAACATTAGCAAGGAGCATTTGTGAGAAGCTTGAACAATCTGGACTCCCAGTTGGAGGCAATGAAAAGAAGGCTAAACTGGCAAATGTTGTGAGGAAAATGATGACTAATTCACAAGATACAGAACTCTCCTTCACAATCACTGGAGACAACACCAAATGGAATGAAAACCAGAACCCTAGGATGTTTCTGGCAATGATAACATATATAACAAGAAACCAACCGGAATGGTTTAGGAATGTCTTGAGCATTGCACCCATAATGTTCTCAAACAAAATGGCAAGACTAGGGAAAGGATACATGTTCGAAAGTAAGAGCATGAAGCTTCGAACACAAATACCGGCAGAAATGCTAGCAAGTATCGATCTGAAATATTTCAATGAGTCGACAAAAAAGAAAATTGAAAAGATAAGACCTCTTCTAATAGATGGTACAGCCTCATTGAGTCCTGGAATGATGATGGGCATGTTCAACATGCTAAGTACAGTTTTGGGAGTTTCGATTTTAAATCTAGGACAAAAGAGGTACACCAAAACAACATACTGGTGGGACGGGCTCCAATCCTCTGATGACTTTGCTCTCATAGTGAATGCCCCGAATCATGAGGGGATACAAGCAGGAGTAGACAGATTCTATAGAACCTGCAAGCTGGTTGGAATCAACATGAGCAAAAAGAAGTCCTACATAAACAGGACAGGAACATTTGAATTCACAAGTTTTTTCTATCGCTATGGATTTGTAGCCAATTTCAGTATGGAGTTGCCCAGCTTTGGAGTGTCTGGGATTAATGAATCTGCAGACATGAGCATTGGAGTAACAGTGATAAAGAACAACATGATAAACAATGATCTTGGACCAGCAACAGCTCAAATGGCTCTTCAGCTGTTCATCAAGGATTACAGATACACGTATCGGTGTCACAGAGGAGACACACAAATTCAGACAAGGAGGTCATTCGAGCTGAAGAAATTGTGGGAACAAACCCGCTCAAAAGCGGGACTGCTGGTCTCAGACGGAGGACCAAACCTATACAATATCCGGAATCTACACATTCCGGAAGTCTGCTTAAAATGGGAGCTGATGGACGAAGACTATCAGGGAAGGCTTTGCAACCCCCTGAATCCGTTTGTCAGCCACAAGGAGATAGAGTCTGTAAACAATGCTGTGGTGATGCCAGCTCATGGCCCAGCCAAGAGCATGGAGTATGATGCTGTGGCTACTACACACTCCTGGATACCTAAGAGGAATCGCTCTATCCTCAATACAAGCCAAAGAGGAATCCTTGAGGATGAACAGATGTATCAAAAGTGCTGCAATCTATTCGAGAAATTCTTCCCTAGCAGCTCATACAGGAGACCGGTTGGAATTTCCAGCATGGTAGAGGCCATGGTTTCTAGGGCCCGAATCGATGCGCGAATTGACTTCGAATCTGGACGGATTAAGAAAGAGGAATTTGCTGAGATCATGAAGATCTGTTCCACCATTGAAGAACTCAGACGGCAGAAATAGTGAATTTTGCTTGTCCTTCATGAAAAAATGCCTTGTTTCTACT
>KY983151 A/northern shoveler/California/HS206/2015 2015/12/05 2 (PB1)
AGCAAAAGCAGGCAAACCATTTGAATGGATGTCAATCCGACTTTACTTTTCTTGAAAGTTCCAGCGCAAAATGCCATAAGCACCACATTCCCGTACACTGGAGATCCTCCATACAGCCATGGAACAGGAACAGGATACACCATGGACACGGTCAACAGAACACATCAATATTCAGAAAAAGGGAAATGGACAACAAACTCAGAGACTGGAGCACCCCAACTTAACCCAATTGATGGACCACTGCCCGAGGACAATGAGCCAAGTGGATATGCACAAACGGACTGTGTCCTTGAAGCAATGGCTTTCCTTGAAGAATCCCACCCAGGAATCTTTGAAAACTCGTGTCTTGAGACGATGGAAGTTGTTCAACAAACAAGAGTAGACAAATTGACCCAAGGCCGTCAGACCTATGATTGGACATTAAACAGGAATCAACCGGCTGCAACTGCATTAGCAAATACTATAGAGGTCTTCAGGTCGAACGGTTTGACAGCTAATGAATCAGGAAGATTAATAGATCTTCTCAAGGATGTGATGGAATCTATGGATAAAGAGGAAATGGAAATAACAACGCATTTCCAAAGGAAGAGAAGAGTGAGGGACAACATGACCAAGAAGATGGTCACACAAAGAACAATAGGAAAGAAGAAGCAGAGGCTAAATAAAAGGAGCTATCTAATAAGAGCATTGACACTGAACACAATGACAAAAGACGCCGAAAGAGGCAAATTAAAGAGAAGAGCAATTGCAACACCCGGAATGCAAATCAGAGGATTTGTATACTTTGTTGAAACATTAGCAAGGAGCATTTGTGAGAAGCTTGAACAATCTGGACTCCCAGTTGGAGGCAATGAAAAGAAGGCTAAACTGGCAAATGTTGTGAGGAAAATGATGACTAATTCACAAGACACAGAACTCTCTTTCACAATCACTGGAGACAACACCAAATGGAATGAAAATCAGAACCCCAGGATGTTTCTGGCAATGATAACATATATAACAAGAAACCAACCTGAATGGTTTAGGAATGTCTTGAGCATTGCACCCATAATGTTCTCAAATAAAATGGCAAGACTAGGGAAAGGATACATGTTCGAAAGTAAGAGCATGAAGCTTCGAACACAAATACCGGCAGAAATGCTAGCAAATATTGATCTGAAATATTTCAATGAGTCAACAAGAAAGAAAATTGAGAAGATAAGGCCTCTTCTAATAGATGGTACAGCCTCATTGAGCCCTGGAATGATGATGGGCATGTTCAACATGCTAAGTACAGTTTTGGGAGTTTCGATTCTAAATCTAGGACAGAAGAGGTACACCAAAACAACATACTGGTGGGACGGGCTCCAATCCTCTGATGACTTTGCTCTCATAGTGAATGCTCCGAATCATGAGGGGATACAAGCAGGAGTAGACAGATTCTATAGGACCTGCAAGCTGGTCGGAATCAACATGAGCAAGAAGAAGTCCTACATAAACAGGACAGGAACATTTGAATTCACAAGTTTTTTCTATCGCTATGGATTTGTAGCCAATTTCAGCATGGAGTTGCCCAGCTTTGGAGTGTCTGGGATTAATGAATCTGCAGACATGAGCATTGGAGTGACCGTGATAAAGAACAACATGATAAACAATGACCTCGGACCAGCAACAGCTCAAATGGCTCTTCAGCTGTTCATCAAGGATTACAGATACACGTATCGGTGCCACAGGGGAGACACACAAATTCAGACAAGGAGGTCATTCGAGCTGAAGAAGTTGTGGGAACAAACCCGCTCAAAAGCAGGACTGCTGGTCTCAGACGGAGGACCAAACCTATACAATATCCGGAACCTACACATTCCGGAAGTCTGCTTGAAATGGGAGCTGATGGACGAAGACTATCAGGGAAGGCTTTGCAACCCCCTGAATCCATTTGTCAGCCACAAAGAGATAGAGTCTGTAAACAATGCTGTGGTGATGCCAGCTCATGGCCCAGCCAAGAGCATGGAATATGATGCTGTGGCTACCACACACTCCTGGATCCCTAAGAGGAATCGCTCCATCCTCAATACAAGCCAAAGGGGAATTCTTGAAGATGAACAGATGTATCAAAAGTGCTGCAATCTATTCGAGAAATTCTTCCCTAGCAGCTCATACAGGAGACCGGTTGGAATTTCCAGCATGGTGGAGGCCATGGTTTCTAGGGCCCGAATCGATGCGAGAATTGACTTCGAATCTGGACGGATTAAGAAGGAAGAGTTTGCCGAGATCATGAAGATCTGTTCCACCATTGAAGAGCTCAGACGGCAGAAATAGTGAATTTTGCTTGTCCTTCATGAAAAAATGCCTTGTTTCTACT
>KY983197 A/northern shoveler/California/HS249/2015 2015/12/05 2 (PB1)
AGCAAAAGCAGGCAAACCATTTGAATGGATGTCAATCCGACTTTACTTTTCTTGAAAGTTCCAGCGCAAAATGCCATAAGCACCACATTCCCGTATACTGGAGATCCTCCATACAGCCATGGAACAGGAACAGGATATACCATGGACACGGTTAACAGAACACATCAATATTCAGAAAAAGGGAAATGGACAACAAACTCAGAAACTGGAGCACCTCAACTCAATCCAATTGATGGACCATTGCCTGAGGACAATGAACCAAGTGGGTATGCACAAACGGACTGTGTCCTTGAAGCAATGGCTTTCCTTGAAGAGTCCCACCCAGGAATCTTTGAAAACTCGTGTCTTGAAACGATGGAAGTTGTTCAACAAACAAGAGTGGACAAGTTGACCCAAGGCCGTCAGACCTATGATTGGACATTAAACAGGAATCAGCCGGCTGCAACTGCATTAGCTAATACTATAGAGGTCTTCAGATCGAACGGTCTCACAGCCAATGAATCAGGAAGGCTAATAGATTTTCTCAAGGATGTGATGGAATCAATGGATAAGGAGGAGATGGAAATAACAACGCATTTCCAAAGGAAAAGAAGAGTGAGAGACAACATGACCAAGAAAATGGTCACACAAAGGACAATAGGGAAGAAGAAACAGAGGCTAAACAAAAGGAGCTATCTAATAAGAGCATTGACACTGAACACAATGACAAAAGACGCCGAAAGAGGCAAATTAAAGAGAAGGGCAATTGCGACACCCGGAATGCAAATCAGAGGGTTTGTGTACTTTGTTGAAACATTAGCGAGGAGCATTTGTGAGAAGCTTGAGCAATCTGGACTCCCAGTTGGAGGCAATGAAAAGAAGGCTAAACTGGCAAATGTTGTGAGAAAAATGATGACTAATTCGCAGGACACAGAGCTCTCTTTCACAATCACTGGAGACAACACCAAATGGAATGAAAATCAGAACCCTAGGATGTTTCTGGCAATGATAACATATATAACAAGGAACCAACCTGAATGGTTCAGGAATGTCTTAAGCATTGCACCTATAATGTTCTCAAATAAAATGGCAAGACTAGGGAAAGGATACATGTTCGAAAGTAAGAGCATGAAGCTTCGAACACAAATACCGGCAGAAATGCTAGCAAGCATTGATCTGAAGTACTTCAATGAGTCAACAAGAAAGAAAATAGAGAAAATAAGACCTCTTCTAATAGATGGTACGGCCTCATTAAGCCCGGGAATGATGATGGGCATGTTCAACATGCTGAGTACAGTTTTGGGAGTTTCGATTCTAAATCTAGGGCAAAAGAGGTACACCAAAACAACATACTGGTGGGACGGACTCCAATCCTCTGATGACTTTGCTCTCATAGTGAATGCTCCGAATCATGAGGGAATACAAGCAGGGGTAGACAGATTCTATAGAACCTGCAAGCTGGTCGGGATCAACATGAGCAAAAAGAAGTCCTACATAAACAGGACAGGAACATTTGAATTCACAAGTTTTTTCTACCGCTATGGATTTGTCGCCAACTTCAGCATGGAGTTGCCCAGCTTTGGAGTGTCTGGGATCAATGAATCTGCAGACATGAGCATTGGAGTAACAGTGATAAAGAACAATATGATCAACAATGACCTCGGACCAGCAACAGCCCAAATGGCTCTCCAGCTATTCATCAAGGATTACAGATACACATATCGATGTCACAGAGGAGACACACAAATTCAGACAAGGAGGTCATTCGAGCTGAAGAAGTTGTGGGAACAAACCCGCTCAAAAGCAGGACTGCTGGTCTCAGATGGAGGACCAAATCTATACAATATCCGGAATCTTCACATTCCAGAAGTCTGCTTGAAATGGGAGCTAATGGACGAAGACTATCAGGGACGGCTTTGTAACCCCCTGAATCCGTTTGTCAGCCACAAAGAAATAGAGTCTGTGAACAATGCTGTGGTGATGCCAGCTCATGGCCCGGCCAAGAGCATGGAATATGATGCTGTTGCCACTACTCACTCCTGGATCCCTAAGAGGAACCGCTCCATTCTCAATACAAGCCAAAGGGGAATCCTTGAAGACGAACAGATGTATCAAAAGTGCTGCAATCTATTCGAAAAATTCTTCCCTAGCAGTTCATACAGGAGGCCAGTTGGAATTTCCAGCATGGTGGAGGCCATGGTTTCTAGGGCCCGAATTGATGCGCGAATTGACTTCGAATCTGGACGGATTAAGAAGGAAGAGTTTGCTGAGATCATGAAGATCTGTTCCACCATTGAAGAGCTCAGACGGCAGAAATAGTGAATTTAGCTTGTCCTTCATGAAAAAATGCCTTGTTTCTACT
>KY983219 A/American wigeon/California/HS007A/2015 2015/10/24 2 (PB1)
AGCAAAAGCAGGCAAACCATTTGAATGGATGTCAATCCGACTTTACTTTTCTTGAAAGTTCCAGCGCAAAATGCCATAAGCACCACATTCCCATATACTGGAGATCCTCCATACAGCCATGGAACAGGAACAGGATACACCATGGACACAGTTAACAGAACACACCAATACTCAGAAAAGGGGAAATGGACAACAAACTCAGATACTGGAGCACCCCAACTTAACCCAATTGACGGACCACTGCCTGAGGACAATGAGCCAAGTGGATATGCACAAACAGACTGTGTTCTTGAAGCAATGGCTTTTCTTGAAGAGTCCCACCCAGGAATCTTTGAAAACTCGTGTCTTGAAACGATGGAAGTTGTTCAACAAACAAGAGTGGACAAATTGACCCAGGGTCGCCAGACCTATGATTGGACATTAAACAGGAATCAACCGGCTGCAACTGCGTTAGCTAATACTATAGAGGTCTTCAGATCGAACGGTCTGACAGCTAATGAATCAGGAAGGCTAATAGATTTTCTCAAGGATGTGATGGAATCAATGGATAAAGAGGAAATGGAAATAACAACGCATTTCCAAAGGAAACGAAGGGTGAGAGACAATATGACCAAGAAAATGGTCACACAAAGAACAATAGGGAAGAAGAAGCAGAGGCTGAACAAAAAGAGCTACTTAATAAGAGCATTGACACTGAACACAATGACCAAAGATGCCGAAAGAGGCAAATTAAAAAGAAGAGCAATTGCAACACCCGGAATGCAAATTAGAGGATTTGTATACTTTGTCGAAACATTAGCAAGGAGCATTTGTGAGAAACTTGAACAATCTGGACTCCCAGTCGGAGGCAATGAAAAGAAAGCTAAACTGGCAAATGTTGTGAGAAAAATGATGACTAATTCACAAGACACAGAACTCTCTTTCACAATCACTGGAGACAACACCAAATGGAATGAAAATCAAAACCCTAGGATGTTTCTGGCAATGATAACATATATAACAAGAAACCAACCTGAATGGTTTAGGAATGTCTTGAGCATTGCACCTATAATGTTCTCAAATAAAATGGCAAGACTAGGGAAAGGATATATGTTCGAAAGTAAAAGCATGAAGCTTCGAACACAAATACCGGCAGAAATGCTAGCAAGTATTGATTTGAAATATTTCAATGAGTCGACAAGAAAGAAAATAGAGAAGATAAGGCCTCTTCTAATAGATGGTACAGCCTCATTGAGTCCCGGGATGATGATGGGTATGTTCAACATGTTAAGTACAGTTTTGGGAGTTTCGATTCTAAATCTAGGGCAAAAGAAATACACCAAAACAACATACTGGTGGGACGGACTCCAATCCTCCGATGACTTTGCTCTCATAGTGAATGCTCCGAATCATGAGGGAATACAAGCAGGGGTAGACAGATTCTATAGAACCTGCAAGCTAGTCGGAATCAACATGAGCAAAAAGAAGTCCTATATAAACAGGACAGGAACATTTGAATTCACAAGCTTTTTCTACCGCTACGGATTTGTAGCCAACTTTAGCATGGAGTTGCCCAGCTTTGGAGTATCTGGTATCAATGAATCTGCAGACATGAGCATTGGAGTAACAGTGATAAAGAACAACATGATAAACAATGATCTTGGACCAGCAACAGCTCAAATGGCTCTTCAGCTGTTCATCAAGGATTACAGGTACACGTATCGATGCCATAGAGGAGACACACAAATTCAGACAAGGAGGTCATTCGAGCTGAAGAAACTGTGGGAACAAACCCGCTCAAAAGCAGGGCTGCTGGTTTCAGATGGAGGACCAAATCTATACAATATCCGGAATCTCCACATTCCGGAAGTTTGCTTGAAATGGGAGCTAATGGATGAAGACTATCAGGGGAGGCTTTGTAACCCCCTGAATCCGTTTGTCAGCCACAAAGAGATAGAGTCTGTAAACAATGCTGTGGTGATGCCAGCGCATGGCCCAGCCAAAAGCATGGAATATGATGCTGTTGCTACCACGCACTCCTGGATCCCCAAGAGAAACCGCTCTATCCTCAATACAAGCCAAAGGGGAATACTTGAAGATGAACAGATGTATCAAAAGTGCTGCAATCTGTTTGAGAAATTCTTCCCTAGCAGTTCATACAGGAGACCGGTTGGGATTTCAAGCATGGTGGAGGCCATGGTTTCTAGGGCCCGAATTGATGCGCGAATTGACTTCGAATCTGGACGGATCAAGAAAGAGGAATTTGCTGAGATCATGAAGATCTGTTCCACCATTGAAGAGCTCAGACGGCAGAAATAGTGAATTTAGCTTGTCCTTCATGAAAAAATGCCTTGTTTCTACT
>KY983220 A/American wigeon/California/HS005B/2015 2015/10/24 2 (PB1)
AGCAAAAGCAGGCAAACCATTTGAATGGATGTCAATCCGACTTTACTTTTCTTGAAAGTTCCAGCGCAAAATGCTATAAGCACCACATTCCCATATACTGGAGATCCCCCATACAGCCATGGAACAGGAACAGGATATACCATGGACACGGTTAACAGAACACATCAATATTCAGAAAAAGGGAAATGGACAACAAACTCAGAAACTGGAGCACCTCAGCTCAACCCAATCGATGGACCACTGCCTGAGGACAATGAACCAAGTGGATATGCACAAACGGACTGTGTCCTTGAAGCAATGGCTTTCCTTGAAGATTCCCACCCAGGAATCTTTGAAAACTCGTGTCTTGAAACGATGGAAGTTGTTCAACAAACAAGGGTGGACAAATTGACCCAAGGCCGTCAGACCTATGATTGGACATTGAACAGGAATCAGCCGGCTGCAACTGCATTAGCTAATACTATAGAGGTCTTCAGATCGAACGGTCTCACAGCTAATGAATCTGGAAGGCTAATAGATTTTCTCAAGGATGTGATGGAATCAATGGATAAAGAGGAAATGGAAATAACAACGCATTTCCAAAGGAAAAGAAGAGTGAGAGACAACATGACCAAGAAAATGGTTACACAAAGGACAATAGGGAAGAAAAAACAGAGGCTAAACAAAAGGAGCTATCTAATAAGGGCATTGACACTGAACACAATGACAAAAGACGCCGAAAGAGGCAAATTAAAGAGAAGGGCAATTGCAACACCAGGAATGCAAATCAGAGGGTTTGTGTATTTTGTTGAAACATTAGCAAGGAGCATTTGTGAGAAGCTTGAACAATCTGGACTCCCAGTTGGAGGCAATGAAAAGAAGGCTAAACTGGCAAATGTTGTGAGGAAAATGATGACTAATTCGCAAGACACAGAGCTCTCATTCACAATCACTGGAGACAACACCAAATGGAATGAAAATCAGAACCCTAGGATGTTTTTGGCAATGATAACATATATAACAAGGAACCAACCTGAATGGTTCAGGAATGTCTTGAGCATTGCACCTATAATGTTCTCAAATAAAATGGCAAGACTAGGGAAAGGATACATGTTCGAAAGTAAGAGCATGAAGCTTCGAACACAAATACCGGCAGAAATGCTAGCAAGCATTGATCTGAAGTACTTCAATGAGTCAACAAGAAAAAAAATAGAGAAGATAAGACCTCTTCTAATAGATGGTACAGCCTCATTAAGCCCTGGAATGATGATGGGCATGTTCAACATGCTGAGTACAGTTTTGGGAGTTTCGATTCTAAATCTGGGGCAAAAGAGGTACACCAAAACAACATACTGGTGGGACGGACTCCAATCCTCTGATGATTTTGCTCTCATAGTGAATGCTCCGAATCATGAGGGAATACAAGCAGGAGTAGACAGGTTCTATAGAACTTGCAAGCTGGTCGGGATCAACATGAGCAAAAAGAAGTCCTACATAAACAGGACAGGAACATTTGAATTCACAAGTTTTTTCTACCGCTATGGATTTGTAGCCAACTTCAGCATGGAGTTGCCCAGCTTTGGAGTGTCTGGGATCAATGAATCTGCAGACATGAGCATTGGAGTAACAGTGATAAAGAACAACATGATCAACAATGATCTTGGACCAGCAACAGCCCAAATGGCTCTTCAGCTATTCATCAAGGATTACAGGTACACATACCGATGTCACAGGGGAGACACACAAATTCAGACAAGGAGGTCATTCGAGCTGAAGAAGTTGTGGGAACAAACCCGCTCAAAAGCAGGACTGCTGGTCTCAGATGGAGGACCAAATCTATACAATATCCGGAATCTCCACATTCCGGAAGTCTGCCTGAAATGGGAGCTAATGGACGAAGACTATCAGGGAAGGCTTTGTAACCCCCTGAATCCGTTTGTCAGCCACAAAGAAATAGAATCTGTGAACAACGCTGTGGTGATGCCAGCTCATGGCCCAGCCAAGAGCATGGAATATGATGCTGTTGCTACCACTCACTCCTGGATCCCTAAGAGGAACCGCTCCATTCTCAATACAAGCCAAAGGGGAATCCTTGAAGACGAACAGATGTATCAAAAGTGCTGCAATCTGTTCGAAAAATTCTTCCCTAGCAGTTCATACAGGAGGCCGGTTGGAATTTCCAGCATGGTGGAGGCCATGGTTTCTAGGGCCCGAATTGATGCACGAATTGACTTCGAATCTGGACGGATTAAGAAGGAGGAGTTTGCTGAGATCATGAAGATCTGTTCCACCATTGAAGAGCTCAGACGGCAGAAATAGTGAATTTAGCTTGTCCTTCATGAAAAAATGCCTTGTTTCTACT
>KY983231 A/northern shoveler/California/HS225/2015 2015/12/05 2 (PB1)
AGCAAAAGCAGGCAAACCATTTGAATGGATGTCAACCCGACTTTACTTTTCTTGAAAGTTCCAGCGCAAAATGCCATAAGCACCACATTCCCGTACACTGGAGATCCTCCATACAGCCATGGAACAGGAACAGGATACACCATGGACACGGTCAACAGAACACATCAATATTCAGAAAAGGGGAAGTGGACAACAAACTCAGAGACTGGAGCACCCCAACTTAACCCAATTGATGGACCACTGCCCGAGGACAATGAGCCAAGTGGATATGCACAAACGGACTGTGTCCTTGAAGCAATGGCTTTCCTTGAAGAATCCCACCCAGGAATCTTTGAAAACTCGTGTCTTGAGACGATGGAAGTTGTTCAGCAAACAAGAGTAGACAAATTGACCCAAGGCCGTCAGACCTATGATTGGACATTAAACAGGAATCAACCGGCTGCAACTGCATTAGCAAATACTATAGAGGTCTTCAGGTCGAACGGTTTGACAGCTAATGAATCAGGAAGATTAATAGATTTTCTCAAGGATGTGATGGAATCTATGGATAAAGAGGAAATGGAAATAACAACACATTTCCAAAGGAAGAGAAGAGTGAGGGACAACATGACCAGGAAGATGGTCACACAAAGAACAATAGGAAAGAAGAAGCAGAGGCTAAATAAAAGGAGCTATCTAATAAGAGCATTGACACTGAACACAATGACAAAAGACGCCGAAAGAGGCAAATTAAAGAGAAGAGCAATTGCAACACCCGGAATGCAAATCAGAGGATTTGTGTACTTTGTTGAAACATTAGCAAGGAGCATTTGTGAGAAGCTTGAACAATCTGGACTCCCAGTTGGAGGCAATGAGAAGAAGGCTAAACTGGCAAATGTTGTGAGGAAAATGATGACTAATTCACAAGACACAGAACTCTCTTTCACAATCACTGGAGACAACACCAAATGGAATGAAAATCAGAACCCCAGGATGTTTCTGGCAATGATAACATATATAACAAGAAACCAACCTGAATGGTTTAGGAATGTCTTGAGCATTGCACCCATAATGTTCTCAAATAAAATGGCAAGACTAGGGAAAGGATACATGTTCGAAAGTAAGAGCATGAAGCTTCGAACACAAATACCGGCAGAAATGCTAGCAAATATTGATCTGAAATATTTCAATGAGTCAACAAGAAAGAAAATTGAGAAGATAAGGCCTCTTCTAATAGATGGTACAGCCTCATTGAGCCCTGGAATGATGATGGGCATGTTCAACATGCTAAGTACAGTTTTGGGAGTCTCGATTCTAAATCTAGGACAGAAGAGGTACACCAAAACAACATACTGGTGGGACGGGCTCCAATCCTCTGATGACTTTGCTCTCATAGTGAATGCTCCGAATCATGAGGGGATACAAGCAGGAGTAGATAGATTCTATAGAACCTGCAAGCTGGTCGGAATCAACATGAGCAAAAAGAAGTCCTACATAAACAGGACAGGAACATTTGAATTCACAAGTTTTTTCTATCGCTATGGATTTGTAGCCAATTTCAGCATGGAGTTGCCCAGCTTTGGAGTGTCTGGGATCAATGAATCTGCAGACATGAGCATTGGAGTAACAGTGATAAAGAACAACATGATAAACAATGACCTTGGACCAGCAACAGCTCAAATGGCTCTTCAGCTGTTCATCAAGGATTACAGATACACGTATCGGTGCCATAGGGGAGACACACAAATTCAGACAAGGAGGTCATTCGAGCTGAAGAAATTGTGGGAACAAACCCGCTCAAAAGCAGGACTACTGGTCTCAGACGGAGGACCAAACCTATACAATATCCGGAACCTACACATTCCGGAAGTCTGCTTGAAATGGGAGCTGATGGACGAAGACTATCAGGGAAGGCTTTGCAACCCCCTGAATCCGTTTGTCAGCCACAAGGAGATAGAGTCTGTAAACAATGCTGTGGTGATGCCAGCTCATGGCCCAGCCAAGAGCATGGAATATGATGCTGTAGCTACCACACACTCCTGGATCCCTAAGAGGAATCGCTCCATACTCAATACAAGCCAAAGGGGAATTCTTGAAGATGAACAGATGTATCAAAAGTGCTGCAATCTATTCGAGAAATTCTTCCCTAGCAGCTCATACAGGAGACCGGTTGGAATTTCCAGCATGGTGGAGGCCATGGTTTCTAGGGCCCGAATCGATGCGCGAATTGACTTCGAATCTGGACGGATTAAGAAGGAAGAGTTTGCTGAGATCATGAAGATCTGTTCCACCATTGAAGAGCTCAGACGGCAGAAATAGTGAATTTTGCTTGTCCTTCATGAAAAAATGCCTTGTTTCTACT
>KY990738 A/mallard duck/California/UCD470/2016 2016/07/18 2 (PB1)
AGCAAAAGCAGGCAAACCATTTGAATGGATGTCAATCCGACTTTACTTTTCTTGAAAGTTCCAGCGCAAAATGCCATAAGCACCACATTCCCGTATACTGGAGATCCTCCATACAGCCATGGAACAGGAACAGGATATACCATGGACACGGTTAACAGAACACATCAATATTCAGAAAAAGGGAAATGGACAACAAACTCAGAAACTGGAGCACCTCAACTCAATCCAATTGATGGACCATTGCCTGAGGACAATGAACCAAGTGGGTATGCACAAACGGACTGTGTCCTTGAAGCAATGGCTTTCCTTGAAGAGTCCCACCCAGGAATCTTTGAAAACTCGTGTCTTGAAACGATGGAAGTTGTTCAACAAACAAGAGTGGACAAATTAACCCAAGGCCGCCAGACCTATGATTGGACATTAAACAGGAATCAGCCGGCTGCAACTGCATTAGCTAATACTATAGAGGTCTTCAGATCGAATGGTCTTACAGCAAATGAATCAGGAAGATTAATAGATTTTCTCAAGGATGTGATGGAATCAATGGATAAGGAGGAAATGGAAATAACAACGCATTTCCAAAGGAAAAGAAGAGTGAGAGACAACATAACCAAGAAAATGGTCACACAAAGGACAATAGGGAAGAAAAAACAGAGGCTAAACAAAAGGAGCTATCTAATAAGAGCATTGACATTGAACACAATGACAAAAGATGCCGAAAGAGGCAAGCTAAAGAGAAGGGCAATTGCGACACCCGGGATGCAAATCAGAGGGTTTGTGTACTTTGTTGAGACATTAGCGAGGAGCATTTGTGAGAAGCTTGAACAATCTGGACTCCCGGTTGGAGGCAATGAAAAGAAGGCTAAACTGGCAAATGTTGTAAGAAAAATGATGACTAATTCGCAAGACACAGAGCTCTCTTTCACAATCACTGGAGACAACACTAAATGGAATGAAAACCAGAACCCTAGGATGTTTCTGGCAATGATAACATATATAACAAGGAACCAACCTGAATGGTTCAGGAATGTCTTGAGCATTGCACCTATAATGTTCTCAAATAAAATGGCAAGACTAGGGAAAGGATACATGTTCGAAAGTAAGAGCATGAAGCTCCGAACACAAATACCGGCAGAGATGCTAGCAAGCATTGATCTGAAGTACTTCAATGAGTCAACAAGAAAGAAAATAGAGAAGATAAGACCTCTTCTAATAGATGGTACAGCCTCATTAAGCCCGGGAATGATGATGGGCATGTTCAACATGCTGAGTACAGTTTTGGGAGTTTCGATTCTAAATCTAGGGCAAAAGAGGTACACCAAGACAACATACTGGTGGGACGGGCTCCAATCCTCTGATGACTTTGCTCTCATAGTGAATGCTCCGAATCATGAGGGAATACAAGCAGGAGTAGACAGATTCTATAGAACCTGCAAGCTGGTCGGAATCAACATGAGCAAAAAGAAGTCCTACATAAACAGGACAGGGACTTTTGAATTCACAAGTTTTTTCTACCGCTATGGATTTGTAGCCAACTTCAGCATGGAGTTGCCCAGTTTTGGAGTGTCTGGGATCAATGAATCTGCAGACATGAGCATTGGAGTAACAGTGATAAAGAACAACATGATCAACAATGATCTTGGACCAGCAACAGCCCAAATGGCTCTTCAACTATTCATCAAGGATTACAGATACACATACCGATGTCACAGAGGAGACACACAAATTCAGACAAGGAGGTCATTCGAGCTGAAGAAGTTGTGGGAACAGACCCGCTCAAAAGCAGGGCTGCTGGTCTCAGATGGAGGACCAAATCTATACAATATCCGGAATCTTCACATTCCAGAAGTCTGCTTGAAATGGGAGCTAATGGACGAAGACTATCAGGGAAGGCTTTGTAATCCCCTGAATCCGTTTGTCAGCCACAAGGAAATAGAGTCTGTGAACAATGCTGTGGTGATGCCAGCTCATGGCCCGGCCAAGAGCATGGAATATGATGCCGTTGCCACCACTCACTCCTGGATCCCTAAGAGGAACCGCTCCATTCTCAACACAAGCCAAAGGGGAATCCTTGAGGACGAACAGATGTATCAAAAATGCTGCAATCTATTTGAAAAATTCTTTCCTAGCAGTTCATACAGGAGGCCAGTTGGAATTTCCAGCATGGTGGAGGCCATGGTTTCTAGGGCCCGAATTGATGCGCGAATTGACTTCGAATCTGGACGGATTAAGAAGGAGGAGTTTGCTGAGATCATGAAGATCTGTTCCACCATTGAAGAGCTCAGACGGCAGAAATAGTGAATTTAGCTTGTCCTTCATGAAAAAATGCCTTGTTTCTACT
>KY990772 A/mallard duck/California/UCD558/2016 2016/07/18 2 (PB1)
AGCAAAAGCAGGCAAACCATTTGAATGGATGTCAATCCGACTTTACTTTTCTTGAAAGTTCCAGCGCAAAATGCCATAAGCACCACGTTCCCGTATACTGGAGATCCTCCATACAGCCATGGAACAGGAACAGGATATACCATGGACACGGTTAACAGAACGCATCAATATTCAGAAAAAGGGAAATGGACAACAAACTCAGAAACTGGAGCACCTCAACTCAATCCAATTGATGGACCATTGCCTGAGGACAATGAACCAAGTGGATATGCACAAACGGACTGTGTCCTTGAAGCAATGGCTTTCCTTGAAGAGTCCCATCCAGGAATCTTTGAAAACTCGTGTCTTGAAACGATGGAAGTTGTCCAACAAACAAGAGTGGACAAATTGACCCAAGGCCGTCAGACCTATGATTGGACATTAAACAGGAATCAGCCGGCTGCAACTGCATTAGCTAATACTATAGAAGTCTTCAGATCGAACGGTCTTACAGCTAATGAATCAGGAAGGCTAATAGATTTTCTCAAGGATGTGATGGAATCAATGGATAAAGAGGAAATGGAAATAACAACACATTTCCAAAGGAAAAGAAGAGTGAGAGACAACATGACCAAGAAAATGGTCACACAAAGGACAATAGGAAAGAAGAAACAGAGGCTAAACAAAAGGAGCTATCTAATAAGAGCATTGACACTGAACACAATGACAAAAGACGCCGAAAGGGGCAAATTAAAGAGAAGGGCAATTGCAACACCCGGAATGCAAATCAGAGGGTTTGTGTACTTTGTTGAAACATTAGCAAGGAGCATTTGTGAGAAGCTTGAACAATCTGGACTCCCAGTTGGAGGCAATGAAAAGAAGGCTAAACTGGCAAATGTTGTGAGAAAAATGATGACTAATTCGCAAGACACAGAGCTCTCTTTCACAATCACTGGAGACAACACCAAATGGAATGAAAATCAGAACCCTAGGATGTTCCTGGCAATGATAACATATATAACAAGGAACCAACCTGAATGGTTCAGGAATGTCTTGAGCATTGCACCTATAATGTTCTCAAATAAAATGGCAAGACTAGGAAAAGGATACATGTTCGAAAGTAAGAGCATGAAGCTTCGAACACAAATACCGGCAGAAATGCTAGCAAGCATTGATCTGAAGTACTTCAATGAGTCAACAAAAAAGAAAATAGAGAAGATAAGACCTCTTCTAATAGATGGTACAGCCTCATTAAGCCCTGGAATGATGATGGGCATGTTCAATATGCTGAGTACAGTTTTGGGAGTTTCGATTCTAAATCTAGGGCAGAAGAGGTACACCAAAACAACATACTGGTGGGACGGACTCCAATCCTCTGATGACTTTGCTCTCATAGTGAATGCTCCGAATCATGAGGGAATACAAGCAGGAGTAGACAGATTCTATAGAACCTGCAAGCTGGTCGGGATCAACATGAGCAAAAAGAAGTCCTACATAAACAGGACAGGAACATTTGAATTCACAAGTTTTTTCTACCGCTATGGATTTGTAGCCAACTTCAGCATGGAGTTACCCAGCTTTGGAGTGTCTGGGATCAATGAATCTGCAGACATGAGCATTGGAGTAACAGTGATAAAGAACAACATGATCAACAATGATCTTGGACCAGCAACAGCCCAAATGGCTCTTCAGCTATTCATCAAGGATTACAGATACACATATCGATGTCACAGAGGAGACACACAAATTCAGACAAGGAGATCATTCGAGCTGAAGAAGTTGTGGGAACAAACCCGCTCAAAAGCAGGACTGCTGGTCTCAGATGGAGGACCAAATCTATACAATATCCGGAATCTTCACATCCCGGAAGTCTGCTTGAAATGGGAGCTAATGGACGAAGACTATCAGGGAAGGCTTTGTAACCCCCTGAATCCGTTTGTCAGCCACAAAGAAATAGAATCTGTGAACAATGCTGTGGTGATGCCGGCTCATGGCCCAGCCAAGAGTATGGAGTATGATGCTGTTGCCACCACTCACTCCTGGATCCCTAAGAGGAACCGCTCCATTCTCAATACAAGCCAAAGGGGAATCCTTGAAGATGAACAGATGTATCAAAAGTGCTGCAATCTATTCGAAAAATTCTTCCCTAGCAGTTCATACAGGAGGCCGGTTGGAATTTCCAGCATGGTGGAGGCCATGGTTTCTAGGGCCCGAATTGATGCGCGAATTGACTTCGAGTCTGGACGGATTAAGAAGGAGGAGTTTGCTGAGATCATGAAGATCTGTTCCACCATTGAAGAGCTCAGACGGCAGAAATAGTGAATTTAGCTTGTCCTTCATGAAAAAATGCCTTGTTTCTACT
>KY990805 A/mallard duck/California/UCD738/2016 2016/08/03 2 (PB1)
AGCAAAAGCAGGCAAACCATTTGAATGGATGTCAATCCGACTTTACTTTTCTTGAAAGTTCCAGCGCAAAATGCCATAAGCACCACATTCCCGTACACTGGAGATCCTCCATACAGCCATGGAACAGGAACGGGATACACCATGGACACGGTCAACAGAACACACCAATATTCAGAAAGGGGGAAATGGACAACAAACTCAGAGACTGGAGCACCCCAACTTAACCCAATTGATGGACCACTGCCCGAGGACAATGAGCCAAGTGGATATGCACAAACGGACTGTGTCCTTGAAGCAATGGCTTTCCTTGAAGAATCCCACCCAGGAATCTTTGAAAACTCGTGTCTTGAAACGATGGAAGTTGTTCAACAAACAAGAGTAGATAAATTGACCCAAGGCCGTCAGACCTATGATTGGACATTAAACAGGAATCAACCGGCTGCAACTGCATTAGCAAATACTATAGAGGTCTTCAGGTCGAACGGTTTGACAGCTAATGAATCAGGAAGATTAATAGATTTTCTCAAAGATGTGATGGAATCAATGGACAAAGAGGAAATGGAAATAACAACGCATTTCCAAAGGAAGAGAAGAGTGAGGGACAACATGACCAAGAAGATGATCACACAAAGAACAATAGGAAAGAAGAAGCAGAGGCTAAATAAAAGGAGCTATCTAATAAGAGCATTAACACTGAACACAATGACAAAAGACGCCGAAAGAGGCAAATTAAAGAGAAGAGCAATTGCAACACCCGGAATGCAAATCAGAGGATTTGTATACTTTGTTGAAACATTAGCAAGGAGCATTTGTGAGAAACTTGAACAATCTGGACTCCCAGTTGGAGGCAATGAAAAGAAGGCTAAACTGGCAAATGTCGTGAGGAAAATGATGACTAATTCACAAGACACAGAACTCTCTTTCACAATCACTGGAGATAACACCAAGTGGAATGAAAATCAAAACCCCAGGATGTTTCTGGCAATGATAACATATATAACAAGAAACCAACCTGAATGGTTTAGAAATGTCTTGAGCATTGCACCCATAATGTTCTCAAATAAAATGGCAAGACTAGGGAAAGGATACATGTTCGAAAGTAAGAGCATGAAGCTTCGAACACAAATACCGGCAGAAATGCTAGCAAATATTGATCTGAAATATTTCAATGAGTCAACAAGAAAGAAAATTGAGAAAATAAGGCCCCTTCTAATAGATGGTACAGCCTCATTGAGCCCTGGGATGATGATGGGTATGTTCAACATGCTAAGTACAGTTTTGGGAGTTTCGATTCTAAATCTAGGACAGAAGAGGTACACCAAAACAACATACTGGTGGGACGGACTCCAATCCTCTGATGACTTTGCTCTCATAGTGAATGCTCCGAATCATGAGGGGATACAAGCAGGAGTAGACAGATTCTATAGAACCTGCAAGCTGGTCGGAATCAACATGAGCAAAAAGAAGTCCTACATAAACAGGACAGGAACATTCGAATTCACAAGTTTTTTCTATCGTTATGGATTTGTAGCCAATTTCAGCATGGAATTGCCCAGCTTTGGAGTGTCTGGGATTAATGAATCTGCAGACATGAGCATTGGAGTAACAGTGATAAAGAACAACATGATAAACAATGACCTTGGACCAGCAACAGCTCAAATGGCTCTTCAGCTGTTCATCAAGGATTACAGATACACGTATCGGTGCCACAGAGGAGACACACAAATTCAGACAAGGAGGTCATTCGAGCTGAGGAAATTGTGGGAACAAACCCGCTCAAAAGCAGGACTGCTGGTCTCAGACGGAGGACCAAACCTATACAATATCCGGAATCTACACATTCCGGAAGTCTGCTTGAAATGGGAGCTGATGGACGAAGACTATCAGGGAAGGCTTTGCAACCCCTTGAATCCGTTCGTCAGCCACAAGGAGATAGAGTCTGTAAACAATGCTGTGGTGATGCCAGCTCATGGCCCAGCCAAGAGCATGGAATATGATGCTGTGGCTACCACACACTCCTGGATCCCTAAGAGGAATCGCTCCATCCTCAATACAAGCCAAAGGGGAATTCTTGAAGATGAACAGATGTATCAAAAGTGCTGCAATCTATTCGAGAAATTCTTCCCTAGCAGCTCATACAGGAGACCGGTTGGAATTTCCAGCATGGTGGAGGCCATGGTTTCTAGGGCCCGAATCGATGCGCGAATTGACTTCGAATCTGGACGGATTAAGAAGGAAGAGTTTGCTGAGATCATGAAGATCTGTTCCACCATTGAAGAGCTCAGACGGCAGAAATAGTGAATTTTGCTTGTCCTTCATGAAAAAATGCCTTGTTTCTACT
>LC108110 A/duck/Mongolia/20/2015 2015/08/29 2 (PB1)
AGCGAAAGCAGGCAAACCATTTGAATGGATGTCAATCCGACTTTACTTTTCTTAAAAGTGCCAGCGCAAAATGCCATAAGTACTACGTTTCCTTATACTGGAGATCCTCCATACAGCCATGGAACAGGAACAGGATACACCATGGACACAGTCAACAGAACACATCAATACTCAGAAAAGGGGAAATGGACAACAAACACAGAGACCGGAGCACCCCAACTCAACCCAATTGATGGACCACTACCTGAGGACAACGAACCAAGCGGATATGCACAAACAGATTGTGTGTTGGAAGCAATGGCTTTCCTTGAAGAGTCCCACCCAGGGATCTTTGAAAACTCTTGTCTTGAAACGATGGAAGTTGTTCAGCAAACAAGAGTGGACAAACTAACTCAAGGTCGCCAGACTTATGACTGGACACTGAATAGAAACCAACCAGCTGCAACTGCCCTGGCCAACACTATAGAGGTCTTCAGATCGAACGGCCTGACAGCCAATGAATCGGGGAGACTAATAGATTTCCTCAAGGATGTGATGGACTCAATGGACAAAGAAGAAATGGAAATAACAACACATTTCCAGAGAAAGAGAAGAGTAAGGGACAACATGACCAAGAAAATGGTCACACAAAGAACAATAGGGAAAAAGAAACAAAGGCTGAATAAGAAAAGCTACTTAATAAGAGCACTGACACTGAACACAATGACAAAAGATGCAGAAAGAGGCAAATTGAAGAGGCGGGCAATTGCAACACCAGGGATGCAGATTAGAGGATTTGTATACTTTGTCGAAACACTGGCAAGGAGCATCTGTGAGAAACTTGAGCAATCTGGACTCCCCGTTGGAGGGAATGAGAAAAAGGCTAAATTGGCAAATGTCGTGAGAAAGATGATGACTAACTCACAAGATACAGAGCTCTCTTTCACAATTACTGGAGATAACACCAAATGGAATGAGAATCAAAATCCTCGGATGTTTCTGGCAATGATAACATACATCACAAGAAACCAACCTGAATGGTTTAGAAATGTCTTGAGCATTGCCCCTATAATGTTCTCGAACAAAATGGCGAGATTGGGAAAAGGATACATGTTCGAAAGTAAGAGCATGAAGCTACGGACACAAATACCTGCAGAAATGCTTGCAAACATTGACTTAAAATATTTCAATGAATCAACAAGAAAGAAAATCGAGAAAATAAGACCTCTGCTAATAGATGGCACAGCCTCACTGAGTCCTGGAATGATGATGGGCATGTTCAATATGCTGAGTACAGTATTAGGAGTCTCAATCCTGAATCTTGGGCAAAAGAGGTACACCAAAACCACATACTGGTGGGATGGACTCCAATCCTCTGATGATTTCGCCCTCATAGTGAATGCACCGAATCATGAGGGAATACAAGCAGGAGTGGATAGGTTCTATAGGACATGCAAACTGGTTGGAATCAACATGAGCAAAAAGAAGTCTTACATAAACCGGACAGGAACATTTGAGTTCACAAGCTTTTTCTATCGCTATGGATTTGTGGCTAATTTCAGTATGGAGCTGCCCAGCTTTGGAGTGTCTGGAATCAATGAATCAGCTGACATGAGCATTGGAGTTACAGTGATAAAGAATAACATGATAAACAATGACCTTGGACCAGCAACAGCTCAGATGGCTCTTCAGCTATTCATCAAGGACTACAGGTACACGTACCGATGCCACAGGGGTGACACACAAATTCAAACGAGGAGATCATTCGAGCTGAAGAAGCTGTGGGAGCAGACCCGTTCAAAGGCAGGACTGTTGGTGTCGGATGGAGGACCAAACCTATACAACATTCGGAATCTCCACATCCCAGAGGTCTGCTTGAAGTGGGAGCTGATGGACGAAGATTACCAGGGCAGGTTGTGTAACCCTCTGAACCCATTTGTCAGTCATAAGGAGATTGAGTCCGTAAACAATGCTGTGGTGATGCCAGCCCATGGCCCAGCCAAGAGCATGGAATATGATGCTGTTGCAACTACACACTCATGGATTCCTAAGAGGAATCGCTCCATTCTCAATACCAGCCAAAGGGGAATTCTTGAGGATGAACAGATGTACCAGAAGTGCTGTAGTTTATTCGAGAAATTCTTCCCCAGTAGTTCATACAGGAGGCCAGTTGGAATTTCCAGTATGGTAGAGGCCATGGTATCTAGGGCCCGAATTGATGCACGCATTGATTTCGAATCTGGAAGGATTAAGAAAGAAGAGTTTGCTGAGATCATGAAGATCTGTTCCACCATTGAAGAGCTCAGACGGCAAAAATAGTGAATTTAGCTTGTCCTTCATGAAAAAATGCCTTGTTTCAATT
>LC121258 A/duck/Mongolia/118/2015 2015/08/30 2 (PB1)
AGCGAAAGCAGGCAAACCATTTGAATGGATGTCAATCCGACTTTACTTTTCTTAAAAGTGCCAGCGCAAAATGCTATAAGTACTACATTCCCTTACACTGGAGATCCTCCATACAGCCATGGAACAGGAACAGGATACACCATGGACACAGTCAACAGAACACATCAATACTCAGAGAAGGGGAAGTGGACAACAAACACAGAGACCGGAGCACCCCAACTCAACCCAATTGATGGACCATTACCAGAGGACAACGAGCCAAGCGGATATGCACAAACGGATTGCGTGTTGGAAGCAATGGCTTTCCTTGAAGAATCCCACCCAGGAATCTTTGAAAACTCTTGTCTTGAAACGATGGAAGTTGTTCAGCAAACAAGAGTGGACAAACTAACCCAAGGTCGCCAGACTTATGACTGGACACTGAACAGAAACCAACCAGCTGCAACTGCTTTGGCCAACACTATAGAGGTGTTCAGATCGAATGGTCTGACAGCCAATGAGTCGGGGAGACTAATAGATTTCCTCAAGGACGTGATGGAATCAATGGATAGAGAAGAAATGGAAATAACAACACATTTCCAGAGAAAGAGAAGAGTGAGAGACAACATGACCAAGAAGATGGTCACACAAAGAACAATAGGAAAGAAGAAGCAGAGGCTGAATAAGAAGAGTTACTTAATAAGAGCACTGACATTGAACACAATGACCAAAGATGCAGAAAGAGGCAAATTGAAGAGACGTGCAATTGCAACACCCGGGATGCAGATTAGAGGATTCGTGTACTTTGTCGAAACACTAGCGAGGAGCATCTGTGAGAAACTCGAGCAATCTGGACTCCCGGTTGGAGGGAATGAGAAGAAGGCTAAATTGGCAAACGTCGTGAGAAAAATGATGACTAACTCACAAGATACAGAGCTCTCCTTTACAATTACTGGAGACAACACCAAATGGAATGAGAATCAAAATCCTCGGATGTTTTTGGCGATGATAACGTACATCACAAGGAACCAACCTGAATGGTTTAGAAATGTCTTGAGCATCGCCCCTATAATGTTCTCAAACAAAATGGCGAGATTAGGAAAAGGATACATGTTTGAAAGTAAGAGCATGAAGCTAAGAACACAAATACCGGCAGAGATGCTTGCAAACATTGATTTGAAATATTTCAACGAATCAACGAGAAAGAAAATCGAGAAGATAAGACCTCTGCTGATTGATGGCACAGCCTCATTGAGTCCTGGAATGATGATGGGCATGTTCAATATGTTGAGCACAGTATTAGGGGTCTCAATCCTGAATCTTGGGCAAAAGAGGTACACCAAAACCACATACTGGTGGGATGGACTCCAATCCTCTGATGATTTCGCTCTCATAGTGAATGCACCGAATCATGAGGGGATACAAGCAGGAGTGGATAGGTTCTATAGGACCTGCAAACTGGTTGGGATCAACATGAGCAAAAAGAAGTCTTACATAAACCGGACAGGCACATTTGAGTTCACAAGTTTTTTCTACCGTTATGGATTTGTAGCTAATTTCAGTATGGAGTTACCCAGCTTTGGAGTGTCTGGAATCAATGAATCGGCTGATATGAGCATTGGAGTTACAGTGATAAAGAACAATATGATAAACAATGACCTTGGACCAGCAACAGCTCAGATGGCTCTTCAGCTATTCATCAAGGACTATAGGTACACGTACCGATGCCACAGGGGCGATACACAAATCCAAACGAGGAGGTCATTCGAGCTGAAGAAGCTGTGGGAGCAGACCCGTTCAAAGGCAGGGCTGTTGGTATCAGATGGAGGACCAAACCTATACAACATTCGGAATCTCCACATCCCAGAGGTCTGCTTGAAGTGGGAACTGATGGATGAAGACTACCAAGGCAGGTTGTGTAATCCTCTGAATCCATTTGTCAGTCATAAGGAAATTGAGTCCGTAAACAATGCTGTGGTAATGCCAGCCCATGGCCCAGCCAAGAGCATGGAATATGATGCTGTTGCGACTACACACTCGTGGATCCCTAAGAGGAACCGTTCCATTCTCAATACCAGCCAAAGGGGAATTCTTGAGGATGAACAAATGTACCAGAAGTGCTGTAGTCTATTCGAGAAATTCTTCCCCAGCAGTTCATACAGGAGGCCAGTTGGAATTTCCAGCATGGTGGAGGCCATGGTGTCTAGGGCCCGAATTGATGCACGCATTGATTTCGAATCCGGAAGGATTAAGAAAGAAGAGTTTGCTGAGATCATGAAGATCTGTTCCACCATTGAAGAACTCAGACGGCAAAGATAGTGAATTTAGCTTGTCCTTCATGAAAAAATGCCTTGTTTCTACT
>LC121426 A/duck/Mongolia/655/2015 2015/08/31 2 (PB1)
AGCGAAAGCAGGCAAACCATTTGAATGGATGTCAATCCGACTTTACTTTTCTTAAAAGTGCCAGCGCAAAATGCTATAAGTACTACATTCCCTTACACTGGAGATCCTCCATACAGCCATGGAACAGGAACAGGATACACCATGGACACAGTCAACAGAACACATCAATACTCAGAGAAGGGAAAATGGACAACGAACACAGAGACCGGAGCACCCCAACTCAATCCAATTGATGGACCATTACCAGAGGACAACGAGCCAAGCGGATATGCACAAACGGATTGCGTGTTGGAAGCAATGGCTTTCCTTGAGGAATCCCACCCAGGGATCTTTGAAAACTCTTGTCTTGAAACGATGGAAGTCGTTCAGCAAACAAGAGTGGACAAACTAACCCAAGGTCGCCAGACTTATGACTGGACACTGAACAGAAACCAACCAGCTGCAACTGCTTTGGCCAACACTATAGAGGTATTCAGATCGAACGGTCTGACAGCCAATGAGTCGGGGAGACTAATAGATTTCCTCAAGGATGTGATGGAATCAATGGATAAAGAAGAAATGGAAATAACAACACATTTCCAGAGAAAGAGAAGAGTGAGGGACAACATGACCAAGAAGATGGTCACACAAAGAACAATAGGAAAGAAGAAGCAGAGGCTGAATAAAAGGAGTTACTTAATAAGAGCGCTGACATTGAACACAATGACCAAAGATGCAGAAAGAGGTAAATTGAAGAGACGGGCAATTGCAACACCCGGGATGCAGATTAGAGGATTCGTGTACTTTGTCGAAACACTAGCGAGGAGCATCTGTGAGAAACTCGAGCAATCTGGACTCCCTGTTGGAGGGAATGAGAAGAAGGCTAAATTGGCAAATGTCGTGAGGAAAATGATGACTAACTCACAAGATACAGAGCTTTCCTTTACAATTACTGGAGACAACACCAAATGGAATGAGAATCAAAATCCTCGGATGTTTTTGGCAATGATAACATACATCACAAGAAACCAACCTGAATGGTTCAGAAATGTTTTGAGCATTGCCCCTATAATGTTCTCAAACAAAATGGCGAGATTGGGGAAAGGATACATGTTTGAAAGTAAGAGCATGAAACTAAGGACACAAATACCGGCAGAGATGCTTGCAAACATTGATCTGAAATATTTCAACGAATCAACGAGAAAGAAAATCGAGAAAATAAGACCTCTGCTGATTGATGGCACAGCCTCGTTGAGTCCTGGAATGATGATGGGCATGTTCAATATGCTGAGCACAGTATTAGGGGTCTCAATCCTGAATCTTGGGCAAAAGAGGTACACCAAAACCACATACTGGTGGGATGGACTCCAATCCTCTGATGATTTCGCTCTCATAGTGAATGCACCGAATCATGAGGGGATACAAGCAGGGGTTGATAGGTTCTATAGGACCTGTAAATTGGTTGGGATCAACATGAGCAAAAAGAAGTCTTACATAAACCGAACAGGAACATTTGAGTTTACAAGCTTTTTCTACCGCTATGGATTTGTAGCTAATTTCAGTATGGAGTTACCCAGTTTTGGAGTGTCTGGAATCAATGAATCGGCTGACATGAGCATTGGAGTTACAGTGATAAAGAACAATATGATAAACAATGACCTTGGACCAGCAACAGCTCAAATGGCTCTTCAGCTATTCATCAAGGACTATAGGTACACGTACCGATGCCACAGGGGTGATACACAAATTCAAACGAGGAGATCATTCGAGCTGAAGAAGCTGTGGGAGCAGACCCGTTCAAAGGCAGGGCTGTTGGTATCAGATGGAGGACCAAACCTATACAACATCCGAAATCTCCACATCCCAGAGGTCTGCTTAAAGTGGGAACTGATGGATGAAGACTACCAAGGCAGGCTGTGTAATCCTCTGAATCCATTTGTCAGCCACAAGGAAATTGAGTCCGTGAACAATGCTGTGGTAATGCCAGCCCATGGCCCAGCCAAGAGCATGGAATATGATGCTGTTGCGACTACACACTCATGGATTCCTAAAAGGAACCGTTCCATTCTCAATACCAGCCAAAGGGGAATTCTTGAAGATGAGCAAATGTACCAGAAGTGCTGTAGTCTATTTGAGAAATTCTTCCCCAGCAGTTCATACAGGAGGCCAGTTGGAATTTCCAGCATGGTGGAGGCCATGGTGTCTAGGGCCCGAATTGATGCACGCATTGACTTCGAATCTGGAAGGATTAAGAAAGAAGAGTTTGCTGAGATCATGAAGATCTGTTCCACCATTGAAGAGCTCAGACGGCAAAAATAGTGAATTTAGCTTGTCCTTCATGAAAAAATGCCTTGTTTCTACT
>LC121434 A/duck/Mongolia/709/2015 2015/08/31 2 (PB1)
AGCGAAAGCAGGCAAACCATTTGAATGGATGTCAATCCGACTTTACTTTTCTTAAAAGTGCCAGCGCAAAATGCCATAAGTACCACATTCCCTTATACTGGAGATCCTCCATACAGCCATGGAACAGGAACAGGGTACACCATGGACACAGTCAACAGAACACATCAATACTCAGAAAAGGGGAAATGGACAACAAACACAGAGACCGGAGCACCCCAACTCAACCCAATTGATGGACCACTACCTGATGACAACGAACCAAGCGGATATGCACAAACAGATTGCGTGTTGGAAGCAATGGCTTTCCTTGAAGAGTCCCACCCAGGGATCTTTGAAAACTCTTGTCTTGAAACGATGGAAGTCGTTCAGCAAACAAGAGTGGACAAACTAACTCAAGGTCGCCAGACTTATGACTGGACACTGAATAGAAACCAACCGGCTGCAACTGCCCTGGCCAACACTATAGAAGTCTTCAGATCGAACGGTCTGACAGCCAACGAATCGGGGAGACTAATAGATTTCCTCAAGGATGTGATGGACTCAATGGACAAAGAAGAAGTGGAAATAACAACACATTTCCAGAGAAAGAGAAGAGTAAGGGACAACATGACCAAGAAAATGGTCACACAAAGAACAATAGGGAAGAAGAAACAAAGGCTAAATAAGAGGAGCTACTTAATAAGAGCACTGACACTGAATACAATGACAAAAGACGCAGAAAGAGGCAAATTGAAGAGACGGGCAATTGCAACACCAGGGATGCAGATTAGAGGATTTGTGTACTTTGTCGAAACACTGGCAAGGAGCATCTGTGAAAAACTTGAGCAATCTGGACTCCCCGTTGGAGGGAATGAGAAGAAGGCTAAATTGGCAAATGTCGTGAGAAAAATGATGACTAACTCACAAGATACAGAGCTCTCCTTCACAATTACTGGAGATAACACCAAATGGAATGAGAATCAAAATCCTAGGATGTTTCTGGCAATGATAACATACATCACAAGAAACCAACCTGAATGGTTTAGAAATGTCTTGAGCATTGCCCCTATAATGTTCTCGAACAAAATGGCGAGATTGGGAAAAGGATACATGTTTGAAAGTAAGAGCATGAAGCTACGGACACAAATACCTGCAGAAATGCTGGCAAACATTGACTTAAAATACTTCAATGAGTCAACAAGAAAGAAAATCGAGAAAATAAGACCTTTACTAATAGATGGCACCGCCTCATTGAGTCCTGGAATGATGATGGGCATGTTCAATATGCTGAGTACAGTATTAGGAGTCTCAATCCTGAATCTTGGGCAAAAGAGGTACACCAAAACCACATACTGGTGGGATGGACTCCAATCCTCTGATGATTTCGCCCTCATAGTGAATGCACCGAATCATGAGGGAATACAAGCAGGAGTGGATAGGTTCTACAGGACCTGCAAACTGGTTGGGATCAACATGAGCAAAAAGAAGTCTTATATAAACCGGACAGGAACATTTGAGTTCACAAGCTTTTTCTATCGCTATGGATTTGTGGCTAACTTCAGTATGGAGCTGCCCAGCTTTGGAGTGTCTGGGATCAATGAATCAGCTGACATGAGTATTGGAGTTACAGTGATAAAGAACAACATGATAAACAATGACCTTGGACCAGCAACAGCTCAAATGGCCCTTCAACTATTCATCAAAGACTACAGGTACACGTACCGATGTCACAGGGGTGACACACAAATTCAAACGAGGAGATCATTCGAGCTGAAGAAGCTGTGGGAGCAGACCCGTTCAAAGGCAGGACTGTTGGTGTCAGATGGAGGACCAAATCTATACAACATTCGGAATCTCCATATCCCAGAGGTCTGCCTGAAGTGGGAGCTGATGGACGAAGATTACCAGGGCAGGTTGTGTAATCCTCTGAACCCATTTGTCAGTCATAAAGAAATTGAGTCCGTAAACAATGCTGTGGTAATGCCAGCCCATGGCCCAGCCAAGAGCATGGAATATGATGCTGTCGCGACTACACACTCATGGATTCCTAAAAGGAATCGTTCCATTCTCAATACCAGCCAAAGGGGAATTCTTGAGGATGAGCAGATGTACCAGAAATGCTGCAGTCTATTCGAGAAATTCTTCCCCAGTAGTTCATACAGGAGACCAGTTGGAATTTCCAGCATGGTGGAGGCCATGGTGTCTAGGGCCCGAATCGATGCACGCATTGATTTCGAATCTGGAAGGATTAAGAAGGAAGAGTTTGCTGAGATCATGAAGATCTGTTCCACCATTGAAGAGCTCAGACGGCAAAAATAGTGAATTTAGCTTGTCCTTCATGAAAAAATGCCTTGTTTCTACT
>LC121458 A/duck/Mongolia/777/2015 2015/08/31 2 (PB1)
AGCGAAAGCAGGCAAACCATTTGAATGGATGTCAATCCGACTTTACTTTTCTTAAAAGTGCCAGCGCAAAATGCTATAAGTACTACATTCCCTTACACTGGAGATCCTCCATACAGCCATGGAACAGGAACAGGATACACCATGGACACAGTCAACAGAACACATCAATACTCAGAGAAGGGAAAGTGGACAACAAACACAGAGACCGGAGCACCCCAGCTCAACCCAATTGATGGACCATTACCAGAGGACAACGAGCCAAGCGGATATGCACAAACGGACTGCGTGTTGGAAGCAATGGCTTTCCTTGAGGAATCCCACCCAGGGATCTTTGAAAACTCTTGTCTTGAAACGATGGAAGTCGTTCAGCAAACAAGAGTGGACAAACTAACCCAAGGTCGCCAGACTTATGACTGGACACTGAACAGAAACCAACCAGCTGCAACTGCTTTGGCCAACACTATAGAGGTGTTCAGATCGAACGGTCTGACAGCCAATGAGTCGGGGAGACTAATAGATTTCCTCAAGGATGTGATGGAATCAATGGATAAAGAAGAAATGGAAATAACAACACATTTCCAGAGAAAGAGAAGAGTGAGGGATAACATGACCAAGAAGATGGTCACACAAAGAACAATAGGAAAGAAGAAGCAGAGGCTGAATAAAAGGAGTTACTTAATAAGAGCGCTGACATTGAACACAATGACTAAAGATGCAGAGAGAGGTAAATTGAAGAGACGGGCAATTGCAACACCCGGGATGCAGATTAGAGGATTCGTGTACTTTGTCGAAACACTAGCGAGGAGCATCTGTGAGAAACTTGAGCAATCTGGACTCCCTGTTGGAGGGAATGAGAAGAAGGCTAAATTGGCAAATGTCGTGAGGAAAATGATGACTAACTCACAAGATACAGAGCTTTCCTTTACAATTACTGGAGACAACACCAAATGGAATGAGAATCAAAATCCCCGAATGTTTTTGGCAATGATAACATACATCACGAGAAACCAACCTGAATGGTTTAGAAATGTCTTGAGCATTGCCCCTATAATGTTCTCAAACAAAATGGCGAGATTAGGAAAAGGATACATGTTTGAAAGTAAGAGCATGAAACTAAGAACACAAATACCGGCAGAGATGCTTGCAAACATTGATCTGAAATATTTCAACGAATCAACGAGGAAGAAAATCGAGAAAATAAGACCTCTGCTGATTGATGGAACAGCCTCCTTGAGTCCTGGAATGATGATGGGCATGTTCAATATGCTGAGCACAGTATTAGGGGTCTCAATCCTGAATCTTGGGCAAAAGAAATACACCAAAACCACATACTGGTGGGATGGACTCCAATCCTCTGATGATTTCGCTCTCATAGTGAATGCACCGAATCATGAGGGGATACAAGCAGGGGTGGATAGGTTCTATAGGACCTGCAAACTGGTTGGGATCAACATGAGCAAAAAGAAGTCTTACATAAACCGAACAGGGACATTTGAGTTCACAAGCTTTTTCTACCGCTATGGATTTGTAGCTAACTTCAGTATGGAGTTGCCCAGTTTTGGAGTGTCTGGAATCAATGAATCGGCTGACATGAGCATTGGAGTTACAGTGATAAAGAACAATATGATAAACAATGACCTTGGACCAGCAACAGCTCAAATGGCTCTCCAGCTATTCATCAAGGACTATAGGTACACGTATCGATGCCACAGGGGTGACACACAAATTCAAACGAGGAGATCATTCGAGCTGAGGAAGCTGTGGGAGCAGACCCGTTCAAAGGCAGGGCTGTTGGTATCAGATGGAGGACCAAATCTATACAACATTCGAAATCTCCACATCCCAGAGGTCTGCTTAAAGTGGGAACTGATGGATGAGGACTACCAAGGCAGGCTGTGTAATCCTCTGAATCCGTTTGTCAGTCATAAGGAAATTGAGTCCGTAAACAATGCTGTGGTGATGCCAGCCCATGGCCCAGCCAAAAGCATGGAATATGACGCTGTTGCAACTACACACTCATGGATTCCTAAGAGGAATCGTTCCATTCTCAATACCAGTCAGAGGGGAATTCTTGAAGATGAGCAAATGTATCAGAAGTGCTGTAGTCTATTTGAGAAATTCTTCCCCAGCAGTTCATACAGGAGGCCAGTTGGAATTTCCAGCATGGTGGAGGCCATGGTGTCTAGGGCCCGAATTGATGCACGCATTGATTTCGAATCTGGAAGGATTAAGAAAGAAGAGTTTGCTGAGATCATGAAGATCTGTTCCACCATTGAAGAGCTCAGACGGCAAAAATAGTGAATTTAGCTTGTCCTTCATGAAAAAATGCCTTGTTTCAATT
>LC167548 A/Muscovy duck/Vietnam/HU3-579/2015 2015/08/15 2 (PB1)
AGCGAAAGCAGGCAAACCATTTGAATGGATGTCAATCCGACTTTACTTTTCTTGAAAGTGCCAGTGCAGAATGCGATAAGTACCACATTCCCTTATACTGGAGACCCTCCATACAGCCATGGGACAGGGACAGGGTACACCATGGACACAGTCAACAGAACACACCAATACTCAGAAAAGGGGGAGTGGACAACAAACACAGAGACCGGAGCACCCCAACTCAACCCGATTGATGGACCATTACCTGAGGATAACGAGCCCAGTGGGTATGCACAAACAGATTGTGTATTAGAGGCAATGGCTTTCCTTGAAGAATCCCACCCAGGAATCTTTGAAAATTCATGTCTTGAAACGATGGAAATTGTTCAACAAACAAGAGTTGACAAACTGACCCAAGGTCGCCAGACTTATGACTGGACATTGAATAGAAACCAACCGGCTGCAACTGCTTTGGCCAACACTATAGAAATTTTCAGATCAAACGGCCTGACAGCAAATGAATCGGGACGGCTGATAGATTTCCTCAAGGATGTGATGGAATCAATGGATAAGGAAGAAATGGAGATAACAACACATTTCCAGAGAAAGAGAAGAGTAAGAGACAACATGACCAAGAAAATGGTAACGCAAAGAACAATAGGGAAGAAAAAACAAAGGCTGAACAAAAGGAGCTACCTGATAAGGGCGCTGACACTGAACACAATGACCAAGGATGCAGAAAGAGGCAAATTGAAGAGGCGAGCAATTGCAACACCCGGAATGCAAATCAGAGGATTCGTGTACTTTGTTGAGACACTAGCGAGGAGTATCTGTGAGAAACTTGAGCAATCTGGGCTCCCAGTCGGAGGGAATGAGAAGAAGGCTAAACTGGCAAACGTCGTGAGGAAGATGATGACCAACTCACAGGATACTGAGCTCTCCTTTACAATCACTGGGGACAACACAAAATGGAATGAGAATCAAAATCCTAGGATGTTTCTGGCAATGATAACGTACATCACAAGGAACCAGCCAGAATGGTTTCGAAATGTTTTAAGCATTGCCCCTATAATGTTTTCAAACAAAATGGCAAGACTAGGGAAAGGATACATGTTCGAAAGTAAGAGCATGAAGTTACGAACACAAATACCAGCAGAAATGCTTGCAAACATTGATCTTAAATACTTCAATGAATTAACGAAAAGAAAAATTGAGAGGATAAGACCCCTATTAATAGATGGTACAGCCTCATTGAGCCCTGGAATGATGATGGGCATGTTCAACATGCTGAGTACAGTCCTAGGAGTTTCGATCCTGAATCTTGGACAGAAAAGGTACACCAAAACCACATATTGGTGGGACGGACTCCAATCCTCTGATGATTTCGCCCTTATTGTAAATGCCCCGAATCATGAAGGAATACAAGCAGGGGTAGATAGGTTTTATAGGACTTGTAAACTAGTTGGGATAAATATGAGCAAGAAGAAGTCTTACATAAATCGGACAGGAACATTTGAATTCACGAGCTTTTTCTACCGCTATGGATTCGTAGCCAATTTCAGTATGGAGCTGCCCAGTTTTGGAGTGTCTGGAATTAATGAATCGGCCGACATGAGCATTGGTATTACAGTGATAAAAAACAATATGATAAACAACGACCTTGGGCCAGCAACAGCTCAGATGGCTCTTCAGCTATTCATCAAGGACTACAGATACACATACCGATGCCACAGAGGAGACACGCAAATCCAAACGAGGAGATCATTCGAGCTGAAGAAGCTATGGGAACAAACCCGTTCAAAGGCAGGACTATTAGTGTCAGACGGAGGACCAAATCTATACAATATCCGAAATCTCCATATTCCTGAAGTCTGCTTGAAATGGGAATTGATGGATGAAGACTACCAGGGTAGACTGTGCAATCCTCTGAATCCATTCGTCAGCCATAGGGAAATCGAATCTGTCAACAATGCTATGGTAATGCCAGCTCATGGTCCTGCCAAGAGTATGGAATATGATGCCGTTGCAACCACACATTCTTGGATTCCTAAAAGGAATCGTTCCATTCTCAACACGAGTCAAAGGGGAATTCTTGAGGATGAACAGATGTACCAAAAGTGCTGCAATCTATTCGAGAAATTCTTTCCCAGTAGTTCGTATCGGAGACCTGTTGGAATTTCCAGTATGGTGGAGGCCATGGTATCTCGGGCCCGAATTGACGCACGAATTGATTTCGAGTCTGGAAGGATTAAGAAAGAAGAGTTTGCCGAGATCATGAAGATCTGTTCCACCATTGAAGAGCTCAGACGGCAAAAATAGTGAATTTGGCTTGTCCTTCGTGAAAAAATGCCTTGTTTCTACT
>LC317068 A/owl/Hokkaido/X6/2016 2016/12/12 2 (PB1)
AGCGAAAGCAGGCAAACCATTTGAATGGATGTCAATCCGACTTTACTTTTCTTGAAAATTCCAGCGCAAAATGCTATAAGTACTACATTCCCTTATACTGGAGACCCTCCATACAGCCATGGAACGGGAACAGGATACACAATGGATACAGTCAACAGAACACATCAATATTCAGAAAAGGGAAAATGGGCAACAAACACAGAAACTGGAGCACCTCAACTCAACCCTATTGACGGACCATTACCTGAGGATAATGAACCGAGTGGATATGCACAAACAGATTGTGTATTGGAAGCAATGGCCTTCCTTGAGGAATCTCATCCAGGAATATTTGAAAACTCATGTATTGAAACGATGGAAATTGTTCAGCAAACAAGAGTGGATAAACTGACCCAAGGTCGCCAGACCTATGACTGGACATTGAATAGAAACCAGCCGGCTGCAACTGCCTTGGCCAACACTATAGAGGTCTTCAGATCGAACGGTCTAACGACCAATGAATCAGGAAGATTAATAGATTTCCTCAAGGACGTGATGGAATCAATGGATAAAGAAGGAATGGAAATAACGACACATTTCCAAAGGAAGAGAAGAGTGAGAGACAACATGACCAAGAAAATGATCACACAGAGAACAATAGGAAAGAAGAAGCAAAGATTGAACAAAAGAAGCTATCTAATAAGAGCATTGACATTGAACACAATGACGAAAGATGCAGAAAGAGGCAAACTAAAGAGAAGGGCAATTGCAACACCCGGAATGCAAATTAGAGGGTTTGTGTACTTTGTTGAAACACTAGCAAGAAGTATCTGTGAGAAACTTGAGCAATCTGGACTTCCTGTTGGAGGGAATGAGAAGAAAGCTAAATTGGCGAATGTCGTGAGGAAAATGATGACTAATTCACAAGATACAGAAGTTTCCTTTACAATTACTGGAGACAACACCAAATGGAATGAGAATCAAAATCCTCGGATGTTTCTGGCAATGATAACATACATCACAAGGAACCAACCTGAATGGTTCAGAAATGTTTTAAGCATTGCCCCTATAATGTTCTCAAACAAGATGGCGAGATTAGGGAAAGGATACATGTTCGAAAGTAAAAGCATGAAACTACGGACACAGATACCGGCAGAAATGCTTGCAAACATTGATCTGAAGTATTTCAATGAATCAACGAAAAAGAAAATCGAAAAAATAAGACCTCTACTAATAGATGGCACAGCCTCTCTGAGCCCTGGAATGATGATGGGCATGTTCAACATGCTGAGTACAGTATTAGGAGTCTCAATTCTGAATCTTGGACAAAAGAGGTACACCAAAACCACGTACTGGTGGGATGGGCTCCAATCCTCTGACGATTTCGCTCTCATAGTGAATGCACCGAACCATGAGGGGATACAAGCAGGAGTAGATAGATTCTATAGGACTTGCAAATTAGTTGGGATCAATATGAGCAAGAAAAAATCCTACATAAATCGGACAGGGACATTTGAGTTCACAAGCTTTTTCTATCGTTATGGATTTGTAGCCAATTTCAGTATGGAACTGCCCAGCTTTGGAGTATCTGGGATTAATGAATCAGCTGACATGAGCATTGGTGTTACGGTGATAAAGAACAATATGATAAACAATGATCTTGGACCAGCAACAGCTCAGATGGCTCTTCAACTATTTATTAAGGATTACAGATACACATATCGGTGCCACAGAGGTGATACACAAATTCAAACGAGGAGATCATTTGAACTGAAGAAGCTGTGGGAGCAAACCCGTTCTAAGGCAGGACTGCTGGTTTCAGATGGAGGACCAAATCTATACAACATCCGGAATCTCCATATTCCGGAGGTATGTTTGAAATGGGAATTAATGGATGAAGATTACCAGGGCAGGCTGTGCAATCCTTTGAACCCATTTGTCAGTCATAAGGAAATTGAATCCGTCAACAACGCTGTAGTGATGCCAGCTCATGGCCCAGCCAAGAGCATGGAATATGATGCCGTTGCAACCACACACTCATGGATCCCTAAGAGGAACCGCTCCATTCTTAACACCAGCCAAAGGGGAATTCTTGAGGATGAGCAGATGTATCAGAAGTGCTGCAACCTATTCGAGAAATTCTTCCCTAGTAGCTCATACCGGAGACCAGTTGGAATCTCTAGTATGGTGGAGGCCATGGTATCTAGGGCCCGAATTGATGCACGAATTGACTTCGAATCTGGAAGGATTAAGAAGGAGGAGTTTGCTGAGATCATGAAGACCTGTTCCACCATTGAAGAGCTCAGACGGCAAAAATAGTGAATTTAGCTTGTCCTTCATGAAAAAATGCCTTGTTTCTACT
>LC332521 A/duck/Hokkaido/15/2015 2015/10/09 2 (PB1)
AGCGAAAGCAGGCAAACCATTTGAATGGATGTCAATCCGACTTTACTTTTCTTAAAAGTGCCAGCGCAAAATGCTATAAGTACTACATTCCCTTACACTGGAGATCCTCCATACAGCCATGGAACAGGAACAGGGTACACCATGGACACAGTCAACAGAACACATCAATACTCAGAGAAGGGAAAATGGACAACAAACACAGAGACTGGAGCACCCCAACTCAACCCAATTGATGGACCATTACCAGAAGACAACGAGCCAAGCGGATATGCACAAACGGATTGCGTGTTGGAAGCAATGGCTTTCCTTGAAGAATCCCACCCAGGGATCTTTGAAAACTCTTGTCTTGAAACGATGGAAGTCGTTCAGCAAACAAGAGTGGACAAACTAACCCAAGGTCGCCAGACTTATGATTGGACACTGAATAGGAACCAACCAGCTGCAACTGCTTTGGCCAACACTATAGAGGTCTTCAGATCGAACGGTCTAACAGCCAATGAGTCGGGGAGATTAATAGATTTCCTCAAGGATGTGATGGAGTCAATGGATAAAGAAGAAATGGAGATAACAACACATTTCCAGAGAAAGAGAAGAGTAAGGGACAACATGACCAAAAAGATGGTCACACAAAGAACAATAGGAAAGAAGAAGCAAAGGCTGAACAAAAGGAGCTACTTAATAAGAGCACTGACATTGAACACAATGACCAAAGATGCAGAAAGAGGCAAATTGAAAAGGCGGGCAATTGCAACACCCGGGATGCAGATTAGAGGATTCGTGTACTTTGTCGAAACACTAGCGAGGAGCATCTGTGAGAAACTTGAGCAATCTGGGCTCCCCGTTGGAGGGAATGAAAAGAAGGCTAAATTGGCGAATGTAGTGAGAAAAATGATGACTAACTCACAAGATACAGAGCTCTCCTTTACAATTACTGGAGACAACACCAAATGGAATGAGAATCAAAATCCTCGGATGTTCTTGGCAATGATAACATACATCACAAGAAACCAACCTGAATGGTTTAGAAATGTCTTGAGCATTGCCCCTATAATGTTCTCAAACAAAATGGCGAGATTAGGGAAAGGATACATGTTTGAAAGTAAGAGCATGAAGCTAAGGACACAAATACCGGCAGAAATGCTTGCAAACATTGACTTGAAATACTTCAACGAATCAACGAGAAAGAAAATCGAGAAAATAAGACCTCTGCTAATTGATAGCACAGCCTCATTGAGTCCTGGAATGATGATGGGCATGTTCAATATGCTGAGTACAGTATTAGGGGTATCAATCCTGAATCTTGGACAAAAGAGGTACACCAAAACCACATACTGGTGGGATGGACTCCAATCCTCTGATGATTTCGCTCTCATAGTGAATGCACCGAATCATGAGGGGATACAAGCAGGGGTGGATAGGTTCTATAGGACCTGCAAACTGGTTGGGATCAACATGAGCAAAAAGAAGTCTTACATAAACCGGACAGGAACATTTGAGTTCACAAGCTTTTTCTACCGCTATGGATTTGTAGCCAACTTTAGTATGGAGTTACCCAGCTTTGGAGTGTCTGGAATCAATGAATCGGCTGACATGAGCATTGGAGTTACAGTGATAAAGAACAATATGATAAACAATGACCTTGGGCCAGCAACAGCTCAAATGGCTCTTCAGCTATTCATCAAGGACTATAGGTACACGTACCGATGCCACAGGGGTGATACGCAAATTCAAACGAGGAGATCATTCGAGCTGAAGAAGCTGTGGGAGCAGACCCGTTCAAAGGCAGGGCTGTTGGTATCAGATGGAGGACCAAACCTATACAACATCCGGAATCTCCACATCCCAGAGGTCTGCTTGAAGTGGGAACTAATGGATGAAGACTACCAGGGCAGGCTGTGTAATCCTCTGAACCCGTTTGTCAGTCATAAGGAAATTGAGTCCGTAAACAATGCTGTGGTAATGCCAGCCCATGGCCCAGCCAAGAGCATGGAATATGATGCTGTTGCGACTACACACTCGTGGATTCCTAAGAGGAACCGTTCCATTCTCAATACCAGCCAAAGGGGAATTCTTGAGGATGAGCAGATGTATCAGAAGTGCTGCAGTCTATTCGAGAAATTCTTCCCCAGTAGTTCGTACAGGAGGCCAGTTGGAATTTCCAGCATGGTGGAGGCCATGGTGTCTAGGGCCCGAATTGATGCACGCATTGATTTCGAATCTGGAAGGATTAAGAAAGAAGAGTTTGCTGAGATCATGAAGATCTGTTCCACCATTGAAGAGCTCAGACGGCAAAAATAGTGAATTTAGCTTGTCCTTCATGAAAAAATGCCTTGTTTCTACT
>LC379956 A/chicken/Egypt/CL69/2013 2013/04/10 2 (PB1)
AGCGAAAGCAGGCAAACCATTTGAATGGATGTCAATCCGACTTTACTTTTCTTGAAAGTACCAGTGCAAAATGCTATAAGTACCACATTTCCTTATACTGGAGACCCTCCATACAGCCACGGGACAGGGACAGGATACACCATGGACACAGTCAACAGAACACACCAATATTCAGAAAAGGGGAAGTGGACAAAAAACACAGAGACTGGAGCACCCCAACTCAACCCGATTGATGGGCCACTACCCGAGGACAATGAGCCCAGTGGTTATGCACAAACAGACTGTGTATTGGAAGCAATGGCTTTCCTTGAAGAATCCCACCCAGGGATCTTTGGAAACTCGTGTCTTGAAACGATGGAAATTGTTCAACAAACAAGAGTGGATAAACTAACCCAAGGTCGTCAGACCTATGACTGGACATTGAATAGAAACCAACCGGCTGCAACCGCTTTGGGCAACACTATAGAAATCTTCAGATCGAACGGTCTAACAGCCAATGAATCGGGACGGCTAATAGATTTTCTCAAGGATGTGATGGAGTCAATGGACAAGGAAGAGATGGAGATAATAACCCATTTCCAGAGAAAGAGGCGAGTGAGAGACAACATGACCAAAAAGATGGTCACACAAAGAACAATAGGGAAGAAAAAGCAAAGGCTGAGCAGAAAGAGCTACCTGATAAGAGCACTGACACTGAATACAATGACAAAGGATGCAGAAAGAGGCAAATTGAAGAGGCGAGCAATTGCAACACCCGGAATGCAAATCAGAGGATTCGTGTACTTTGTTGAAACATTAGCGAGGAGTATCTGTGAAAAACTTGAGCAATCTGGACTTCCAGTTGGAGGAAATGAAAAGAAGGCTAAACTGGCAAACGTCGTGAGGAAGATGATGACTAACTCACAAGATACTGAACTCTCCTTCACAATTACTGGAGATAATACTAAATGGAATGAGAATCAGAACCCTAGGATGTTTCTGGCGATGATAACATACATAACAAGGAACCAGCCGGAATGGTTTCGGAATGTCTTAAGCATTGCCCCTATAATGTTCTCAAACAAAATGGCAAGATTAGGAAGAGGATACATGTTCGAAAGTAAGAGCATGAAGTTGCGAACACAAATACCAGCAGAAATGCTCGCAAACATTGATCTTAAATACTTCAATGAATCAACTAAAAAGAAAATTGAAAAAATAAGACCTCTATTAATAGATGGTACAGCCTCATTGAGCCCTGGAATGATGATGGGCATGTTCAACATGCTGAGTACAGTTCTGGGAGTCTCAATCTTGAACCTTGGGCAGAAAAGGTACACCAAAACCACATATTGGTGGGACGGACTCCAATCCTCTGATGATTTTGCTCTCATCGTAAATGCGCCGAATCATGAGGGAATACAAGCAGGAGTGGATAGATTTTATAGGACTTGTAAATTAGTTGGAATCAACATGAGCAAGAAAAAGTCTTACATAAATCGGACAGGGACATTTGAATTCACGAGCTTTTTCTACCGCTATGGATTTGTAGCCAATTTCAGTATGGAGCTGCCCAGCTTTGGAGTGTCTGGAATTAATGAATCGGCCGACATGAGCATTGGTGTCACAGTGATAAAGAACAATATGATAAATAACGACCTTGGGCCAGCAACAGCTCAGATGGCTCTTCAGCTATTCATCAAGGACTACAGGTACACATACCGGTGCCACAGAGGGGATACGCAAATCCAAACAAGGAGATCATTCGAGCTTAAGAAGCTATGGGAGCAAACCCGTTCAAAGGCAGGACTGTTAGTTTCAGATGGAGGACCAAATTTATACAATATCCGAAACCTCCATATTCCTGAGGTCTGCTTGAAATGGGAATTGATGGATGAAGATTACCAAGGCAGACTGTGTAATCCTCTGAATCCGTTCGTCAGCCATAAGGAAATTGAATCTGTAAACAATGCTGTAGTAATGCCAGCTCATGGCCCGGCCAAGAGTATGGAATATGATGCTGTTGCAACTACGCATTCATGGATTCCTAAAAGAAATCGTTCCATTCTCAATACGAGTCAAAAGGGAATTCTTGAGGATGAACAGATGTACCAGAAGTGCTGCAATCTGTTCGAGAAATTCTTCCCCAGCAGTTCATATCGGAGGCCAGTTGGAATTTCCAGCATGGTGGAGGCCATGGTGTCTAGGGCCCGAATTGACGCACGAATTGATTTCGAGTCTGGAAGGATTAAGAAAGAAGAGTTTGCTGAGATCATGAAGATCTGTTCCACCATTGAAGAGCTCAGACGGCCCAAATAGTGAATTTGGCTTGTCCTTCGTGAAAAAATGCCTTGTTTCTACT
>LC379964 A/chicken/Egypt/CL42/2013 2013/04/20 2 (PB1)
AGCGAAAGCAGGCAAACCATTTGAATGGATGTCAATCCGACTTTACTCTTCTTGAAAGTGCCAGCACAAAATGCTATAAGCACAACATTCCCATATACTGGAGACCCCCCGTACAGCCATGGAACAGGAACAGGATACACTATGGACACGGTCAATAGAACACACCAATACTCGGAGAAGGGAAAGTGGACAACAAACACTGAGACTGGAGCACTTCAACTCAACCCAATTGATGGGCCATTACCTGAAGATAACGAGCCAAGCGGATATGCACAAACAGACTGTGTGTTGGAAGCAATGGCCTTCCTTGAAGAATCCCACCCAGGTATCTTTGAAAATTCATGTCTTGAAACGATGGAAGTCATTCAACAAACGCGAGTGGACAAACTGACTCAAGGTCGCCAGACCTATGACTGGACTTTGAATAGAAACCAGCCTGCTGCAACTGCTTTGGCCAACACCATAGAGGTCTTCAGGTTGAACGGCCTAACAGCTAATGAATCGGGGAGACTGATAGATTTTCTCAAGGATGTAATGGAATCAATGGACAAAGAAAAGATGGAGATAATCACACATTTTCAGAGAAAAAGAAGAGTAAGGGACAACATGACCGAGAAAATGATCACACAAAGAACAATAGGCAAGAAAAAGCAGGGGCTGAACAAAAAGAGTTACTTAATAAGAGCTTTGACACTAAACACAATGACAAAAGATGCAGAAAGAGGAAAGTTAAAGAGGCGAGCAATTGCAACACCGGGGATGCAAATTAGAGGATTTGTGTATTTTGTGGAAACACTAGCGAGGAGCATATGTGAGAAACTTGAGCAATCCGGGCTCCCAGTTGGAGGGAATGAGAAGAAAGCTAAATTGGCAAATGTAGTGAGAAAGATGATGACTAACTCACAAGATACAGAGCTCTCCTTTACAATTACTGGAGACAATACCAAATGGAATGAGAACCAGAATCCCCGTATGTTTCTGGCAATGATAACATACATCACAAGGAACCAACCTGAATGGTTCAGGAATGTCTTGAGTATTGCCCCTATAATGTTCTCAAATAAAATGGCAAGACTAGGAAAGGGATACATGTTCGAAAGTAAGAGCATGAAGCTACGGACGCAAATACCAGTTGAAATGCTTGCAAATATTGATCTGAAATACTTCAACGAATCAACGAAAAAGAAAATTATGAAAATAAGACCTATCCTAATAGATAGCACAGCCTCATTAAGCCCTGGAATGATGATGGGCATGTTTAACATGCTAAGTACAGTCTTAGGGGTCTCAATCCTGAACCTTGGACAAAAGAGGTACACCAAAACTACATATTGGTGGGATGGACTTCAATCCTCTGATGATTTCGCTCTCATAGTTAATGCACCAAATCATGAGGGCATACAAGCGGGAGTGGACAGGTTCTATAGAACCTGCAAACTAGTTGGAATCAATATGAGTAAAAAGAAATCTTACATAAATCGGACAGGGACATTTGAGTTCACAAGTTTTTTCTACCGCTATGGATATGTAGCCAACTTCAGTATGGAGCTGCCTAGTTTTGGAGTGTCTGGGATTAATGAATCGGCTGACATGAGCATTGGAGTAACAGTGATAAAGAACAATATGATAAACAATGACCTTGGACCAGCAACAGCTCAGATGGCTCTTCAACTGTTCATCAAGGATTACAGGTACACATACCGATGCCATAGGGGTGACACACAAATTCAAACAAGGAGATCTTTCGAGCTGAAGAAACTGTGGGAGCAAACCCGCTCAAAAGCAGGACTGTTGGTTTCAGATGGCGGGCCAAACCTATACAACATCCGGAATCTCCATATTCCAGAGGTTTGCCTGAAATGGGAATTAATGGATGAAGACTATCGGGGCAGGCTTTGTAACCCTATCAACCCATTTGTCACCCATAAGGAAATTGAGTCTGTAAACAATGCTGTAGTGATGCCAGCTCATGGTCCAGCCAAAAGCATGGAATATGATGCTGTTGCAACCACTCACTCATGGATCCCTAAGAGAAATCGTTCCATTCTCAATACCAGTCAAAGGGGGATCCTTGAAGATGAGCAGATGTACCAAAAGTGCTGCAATCTATTTGAAAAATTCTTCCCTAGTAGCTCATACAGGAGACCAGTTGGAATTTCCAGCATGGTGGAGGCCATGGTATCTAGGGCCCGAATTGATGCACGCATTGACTTCGAGTCTGGAAGGATTAAGAAAGAAGAGTTTGCTGAGATCATGAAGATCTGTTCCACCATTGAAGAGCTCAGACGGCAAAAACAGTGAATTTGGCTTGTCCTTCATGAAAAAATGCCTTGTTTCTACT
>LC415032 A/duck/Miyazaki/CAD-1/2016 2016/01/25 2 (PB1)
AGCGAAAGCAGGCAAACCATTTGAATGGATGTCAATCCGACTTTACTTTTCTTAAAAGTGCCAGCGCAAAATGCTATAAGTACCACATTCCCTTACACTGGAGATCCTCCATACAGCCATGGAACAGGAACAGGATACACCATGGACACAGTCAACAGAACACATCAATACTCAGAGAAAGGGAAGTGGACAACAAACACAGAGACCGGGGCACCCCAACTCAACCCAATTGATGGACCATTACCAGAGGACAACGAGCCAAGCGGATATGCACAAACGGATTGCGTATTGGAAGCAATGGCTTTCCTTGAAGAATCCCACCCAGGGATCTTTGAAAACTCTTGTCTTGAAACGATGGAGATCGTTCAGCAAACAAGGGTGGACAAACTAACCCAAGGTCGCCAGACTTATGATTGGACACTGAATAGAAACCAACCAGCTGCGACTGCTTTGGCCAATACTATAGAGGTCTTCAGATCGAACGGTCTAACAGCCAATGAGTCGGGGAGACTAATAGATTTCCTCAAGGATGTGATGGAATCAATGGATAAAGAAGAAATGGAAATAACAACACATTTCCAGAGAAAGAGAAGAGTAAGGGACAACATGACCAAAAAGATGGTCACACAAAGAACAATAGGTAAGAAGAAGCAAAGGCTGAACAAGAGGAGCTACTTGATAAGAGCACTGACATTGAACACGATGACCAAAGACGCAGAAAGAGGCAAATTGAAAAGGCGAGCAATTGCAACACCCGGGATGCAGATTAGAGGATTCGTGTACTTTGTTGAAACACTAGCGAGGAGCATCTGTGAGAAACTTGAGCAATCTGGACTCCCCGTTGGAGGGAATGAGAAGAAGGCTAAATTGGCAAATGTCGTGAGAAAAATGATGACTAACTCACAAGATACAGAGCTCTCCTTTACAATTACTGGAGACAACACCAAATGGAATGAGAATCAAAATCCTCGGATGTTTTTGGCAATGATAACATACATCACAAGAAACCAACCAGAATGGTTTAGAAATGTCTTGAGCATTGCCCCTATAATGTTCTCAAATAAAATGGCGAGATTAGGGAAAGGATACATGTTTGAAAGTAAGAGCATGAAGCTAAGGACACAAATACCGGCAGAAATGCTTGCAAGCATTGATTTGAAATACTTCAACGAATCAACGAGAAAGAAAATCGAGAAAATAAGACCTCTACTAATTGATGGCACAGCCTCATTGAGTCCTGGAATGATGATGGGAATGTTCAATATGCTGAGCACAGTATTAGGGGTCTCAATTCTGAATCTTGGACAAAAGAGGTACACCAAAACCACATACTGGTGGGATGGACTCCAATCCTCTGATGATTTCGCTCTCATAGTGAATGCACCGAATCACGAGGGGATACAAGCAGGGGTGGATAGGTTCTATAGGACCTGCAAATTGGTTGGAATCAACATGAGCAAAAAGAAGTCTTACATAAACCGGACAGGAACATTTGAATTCACAAGCTTTTTCTACCGCTATGGATTTGTAGCGAACTTTAGTATGGAGTTACCCAGCTTTGGAGTGTCTGGAATCAATGAATCGGCTGACATGAGCATTGGAGTTACAGTGATAAAGAACAATATGATAAACAATGATCTTGGACCAGCAACAGCTCAAATGGCTCTTCAGCTATTCATCAAGGACTATAGGTACACATACCGGTGCCACAGGGGTGATACACAAATTCAAACAAGGAGATCATTCGAGCTGAAGAAGCTATGGGAGCAGACTCGTTCAAAGGCAGGGCTGTTGGTATCAGATGGAGGACCAAACCTATACAACATTCGGAATCTCCACATCCCAGAGGTCTGCTTGAAGTGGGAACTAATGGATGAAGACTACCAGGGCAGGCTGTGTAACCCTATGAACCCGTTTGTCAGTCATAAGGAAATTGAGTCCGTAAACAATGCTGTGGTAATGCCAGCCCATGGTCCAGCCAAGAGCATGGAATATGATGCTGTTGCGACTACACACTCATGGATTCCTAAGAGGAACCGTTCTATTCTCAATACCAGCCAAAGGGGAATTCTTGAGGATGAGCAGATGTACCAGAAGTGCTGTAGTCTATTCGAGAAATTCTTCCCCAGTAGTTCATACAGGAGGCCAGTGGGAATTTCCAGCATGGTGGAGGCCATGGTGTCTAGGGCCCGAATTGATGCACGCATTGATTTCGAATCTGGAAGGATTAAGAAAGAAGAATTTGCCGAGATCATGAAGATCTGTTCCACCATTGAAGAGCTCAGACGGCAAAAATAGTGAATTTAGCTTGTCCTTCATGAAAAAATGCCTTGTTTCTACT
>LC430958 A/swine/Miyagi/3/2003 2003// 2 (PB1)
AGCGAAAGCAGGCAAACTATTTGAATGGATGTCAATCCGACTTTGCTTTTCCTAAAAGTGCCAGCACAAAATGCTATAAGCACAACATTCCCTTACACGGGAGACCCTCCTTACAGTCATGGGACAGGAACAGGATACACCATGGACACTGTGAACAGAACGCATCAGTACTCAGAAAAAGGAAAATGGACAATAAACACCGAAACTGGAGCACCACAACTGAATCCAATTGATGGACCGCTGCCCGAAGACAATGAACCAACTGGTTATGCCCAAACGGATTGCGTTTTAGAAGCAATGGCATTCCTCGAAAGGTCCCATCCTGGCATCTTTGAAAACTCATGTCTGGAAACAATGGAAGTTATTCAGCAAACACGAGTGGACAAATTGACGCAAGGCCGACAAACTTTCGATTGGACTTTGAATAGGAACCAGCCTGCTGCAACAGCATTGGCCAACACAATAGAAGTGTTTAGATTAAATGGCCTAACGGCCAGTGAATCTGGAAGACTCATAGATTTCCTAAAGGATGTCATGGAATCAATGGACAAAGAAGAAATGGAAATCGTGACCCATTTCCAGAGGAAAAGGAGAGTGAGGGATAACATGACTAAGAAAATGGTAACACAAAGAACAATAGGTAAAAAGAAACAGAAATTAACTAAAAGGAGTTATCTAATTAGAGCATTGACACTTAATACAATGACAAAAGATGCTGAAAGAGGAAAATTGAAGAGAAGAGCAATTGCTACCCCAGGGATGCAAATACGGGGATTCGTATATTTCGTTGAAACACTAGCGAGAAGCATTTGTGAAAAACTTGAGCAATCAGGACTGCCGGTTGGTGGCAATGAGAAAAAGGCAAAGTTAGCAAATGTTGTGCGAAAAATGATGACCAATTCTCAGGACACTGAGCTCTCTTTTACCATCACTGGGGATAATACAAAATGGAATGAAAATCAGAATCCTCGGATGTTTTTAGCCATGATTACATACATAACCAGAAATCAACCAGAATGGTTCAGGAATGTCTTAAGTATTGCTCCAATAATGTTTTCAAACAAGATGGCTAGACTAGGTAAAGGCTACATGTTTGAGAGTAAAAACATGAAACTTAGGACTCAAATACCTGCAGAGATGCTATCAGGAATTGACCTGAAGTATTTTAATGATTCGACTAGGAAAAAGATTGAAAAAATTCGACCGCTCTTAATAGAGGGAGCTGCGTCTTTAAGCCCTGGAATGATGATGGGTATGTTTAACATGTTAAGCACTGTACTGGGTGTTTCCATTCTTAACCTTGGACAAAAGGAGTACACGAAGACTGCGTACTGGTGGGACGGTCTCCAATCGTCTGATGATTTTGCTCTGATTGTGAATGCACCCAATCATGAAGGGATTCAAGCTGGAGTTGACAGGTTTTACCGAACTTGCAAGCTACTTGGAATCAATATGAGCAAGAAGAAATCTTACATAAATAGAACAGGTACCTTTGAATTCACAAGCTTCTTCTATCGTTATGGATTTGTTGCCAATTTCAGCATGGAGCTCCCTAGTTTCGGAGTGTCTGGAATTAATGAGTCTGCAGACATGAGTATTGGAGTCACTGTCATCAAAAACAACATGATAAACAATGATCTCGGACCAGCAACCGCACAAATGGCTCTCCAGTTATTCATCAAAGACTATCGATATACGTATCGCTGCCACAGGGGTGACACCCAAATACAAACTCGAAGGTCATTTGAAATAAGGAAATTGTGGGACCAAACTCTTTCCAAGGCTGGATTGCTGATTTCTGATGGAGGGCCGAATCTATATAATATTAGGAATCTACACATTCCTGAAGTTTGCTTGAAATGGGAATTAATGGATAAAGACTACCAGGGGCGATTGTGCAATCCGTTAAACCCGTTTGTCAGCCATAAAGAAATTGAGTCAGTAAACAATGCTGTAGTAATGCCATCACATGGTCCAGCCAAAACTATGGAATACGACGCTGTAGCCACAACACACTCCTGGGTGCCTAAAAGAAATCGTTCCATCTTAAACACAAGCCAGAGAGGAATACTTGAAGATGAGCAAATGTACCAGAAGTGCTGTAACCTATTTGAAAAGTTTTTCCCTAGCAGCTCATATAGGAGACCCGTTGGAATTTCCAGTATGGTGGAGGCCATGGTTTCCAGGGCCCGAATCGATGCACGAATTGATTTTGAATCTGGAAGAATGAAGGAAGAGGATTTTGCTGAGATCATGAAGATCTGTTCCACCATTGAAGATCTCAGACGGCAAAAGTAGTGAATTTGGCTTGTCCTTCATGAAAAAATGCCTTGTTTCTACT
>LC430966 A/swine/Hokkaido/1980 1980// 2 (PB1)
AGCGAAAGCAGGCAAACCATTTGAATGGATGTCAATCCGACTTTGCTTTTCCTGAAAGTGCCAGCACAAAATGCTATAAGCACAACGTTTCCTTACACTGGAGACCCCCCTTACAGCCATGGGACAGGAACAGGATACACCATGGATACAGTGAACAGAACACATCAGTACTCAGAAAAAGGAAAATGGACAATAAACACCGAAACTGGGGCACCACAACTAAATCCAATTGATGGACCGCTGCCCGAGGACAATGAACCAACTGGTTATGCCCAAACAGACTGCGTCTTGGAAGCAATGGCGTTCCTCGAGAAATCCCATCCCGGCATTTTTGAAAACTCATGTCTTGAAACAATGGAAGTCATTCAGCAAACACGAGTGGACAAACTAACGCAAGGCCGGCAAACTTTCGATTGGACTCTGAATAGAAATCAGCCTGCTGCAACAGCATTGGCCAACACAATAGAAGTGTTCAGATTAAACAGCCTAACGGCCAGTGAATCTGGAAGACTCATAGACTTCCTAAAGGATGTTATGGAGTCAATGGACAGAGAAGAAATGGAAATCGTAACTCATTTCCAGAGAAAAAGGAGGGTGAGGGACAATATGACTAAGAAAATGGTGACGCAAAGAACAATAGGTAAAAAGAAACAGAAATTAACTAAAAGAAGTTATCTAATTAGAGCATTGACCTTGAATACAATGACAAAAGATGCTGAAAGAGGAAAATTGAAAAGAAGAGCAATTGCCACCCCAGGGATGCAAATACGGGGATTTGTATATTTCGTTGAGACACTAGCGAGAAGTATTTGTGAAAAACTTGAGCAATCAGGATTACCAGTTGGAGGCAATGAAAAGAAAGCCAAGTTGGCAAATGTTGTACGAAAAATGATGACCAATTCTCAGGACACTGAACTCTCCTTTACCATCACTGGGGATAATACAAAATGGAATGAAAACCAGAATCCTCGAATGTTTTTAGCTATGATTACATACATAACCAGAAATCAGCCCGAATGGTTCAGAAATGTTCTAAGTGTTGCTCCAATAATGTTCACTAACAAGATGGCTAGATTGGGTAAAGGATACATGTTTGAGAGTAAAAACATGAAGCTTAGGACTCAGATACCTGCAGAGATGCTATCAGGCATTGACCTGAAGTATTTTAATGATTCAACTAGGAAAAAAATTGAAAAAATCCGACCGCTCTTAATAGAGGGAGCTGCGTCTTTAAGCCCTGGAATGATGATGGGTATGTTTAACATGTTAAGCACAGTGTTGGGTGTTTCCATTCTTAACCTTGGACAAAAGGAGTACACGAAGACTGCTTACTGGTGGGACGGTCTCCAATCGTCTGATGATTTTGCTCTGATTGTGAACGCACCCAATCATGAAGGGATTCAAGCAGGGGTTGACAGGTTTTATCGAACTTGTAAGCTGCTCGGAATTAATATGAGCAAAAAGAAATCTTACATAAATAGAACAGGCACCTTTGAATTCACAAGCTTTTTCTATCGTTATGGATTTGTTGCCAATTTCAGCATGGAGCTTCCTAGTTTTGGAGTATCTGGAATTAATGAGTCTGCAGACATGAGTATTGGAGTTACTGTCATCAAAAACAACATGATAAACAATGATCTTGGACCAGCAACAGCACAAATGGCTCTCCAGTTATTCATCAAAGACTACCGATACACGTACCGCTGCCACAGGGGTGATACTCAAATACAAACTCGAAGGTCATTTGAAATAAGGAAATTGTGGGATCAAACTCGTTCTAAGGCTGGATTGTTGATTTCTGATGGAGGCCCCAATTTATATAACATTAGGAATCTCCACATTCCTGAAGTCTGCTTGAAGTGGGAATTAATGGATAAAGATTACCAGGGGCGATTATGCAATCCGCTAAACCCATTTGTCAGCCATAAAGAGATTGAATCAGTGAATAACGCAGTAGTAATGCCATCACATGGTCCAGCCAAAACCATGGAATACGACGCTGTTGCCACAACGCACTCCTGGGTTCCTAAAAGAAATCGATCCATCTTGAACACAAGCCAGAGAGGAATACTTGAAGACGAGCAAATGTACCAAAAGTGTTGTAACCTATTTGAAAAGTTTTTCCCTAGCAGCTCATATAGGAGACCAGTTGGAATTTCCAGTATGGTGGAGGCCATGGTTTCTAGGGCCCGAATCGATGCACGAATTGATTTTGAATCTGGAAGAATAAAGAAAGAGGATTTCGCTGAGATCATGAAGATCTGTTCCACCATTGAAGATCTCAGACGGCAAAAGTAGTGAATTTGGCTTGTCCTTCATGAAAAAATGCCTTGTTTTTTCT
>LC431154 A/swine/Shimane/1/1978 1978// 2 (PB1)
AGCGAAAGCAGGCAAACCATTTGAATGGATGTCAATCCGACTTTGCTTTTCCTGAAAGTGCCAGCACAAAATGCTATAAGCACAACGTTTCCTTACACTGGAGACCCCCCTTACAGCCATGGGACAGGAACAGGATACACCATGGATACTGTGAACAGAACACATCAGTACTCAGAAAAAGGAAAATGGACAATAAACACCGAAACTGGGGCACCACAACTAAATCCAATTGATGGACCGCTGCCCGAGGACAATGAACCAACTGGTTATGCCCAAACAGACTGCGTCTTGGAAGCAATGGCGTTCCTCGAGAAATCCCATCCCGGCATTTTTGAAAACTCATGTCTTGAAACAATGGAAGTTATTCAGCAAACACGAGTGGACAAACTAACGCAAGGCCGGCAAACTTTCGATTGGACTCTGAATAGAAACCAGCCTGCTGCAACAGCATTGGCCAACACAATAGAAGTGTTCAGATTAAACGGCCTAACGGCCAGTGAATCTGGAAGACTCATAGACTTCCTAAAGGATGTTATGGAGTCAATGGACAAAGAAGAAATGGAAATCGTAACTCATTTCCAGAGAAAAAGGAGGGTGAGGGACAATATGACTAAGAAAATGGTGACGCAAAGAACAATAGGTAAAAAGAAACAGAAATTAACTAAAAGAAGTTATCTAATTAGAGCATTGACCTTGAATACAATGACAAAAGATGCTGAAAGAGGAAAATTGAAAAGAAGAGCAATTGCCACCCCAGGGATGCAAATACGGGGATTTGTATATTTCGTTGAGACACTAGCGAGAAGTATTTGTGAAAAACTTGAGCAATCAGGACTGCCAGTTGGAGGCAATGAAAAGAAAGCCAAGTTGGCAAATGTTGTACGAAAAATGATGACCAATTCTCAGGACACTGAACTCTCCTTTACCATCACTGGAGACAATACAAAATGGAATGAAAATCAGAATCCTCGAATGTTTTTAGCTATGATTACATACATAACCAGAAATCAGCCCGAATGGTTCAGAAATGTTCTAAGTGTTGCTCCAATAATGTTCTCGAACAAGATGGCTAGATTGGGTAAAGGATACATGTTTGAGAGTAAAAACATGAAGCTTAGGACTCAGATACCTGCAGAGATGCTATCAGGCATTGACCTGAGGTATTTTAATGATTCAACTAGGAAAAAAATTGAAAAAATCCGACCGCTCTTAATAGAGGGAGCTGCGTCTTTAAGCCCTGGAATGATGATGGGTATGTTTAACATGTTAAGCACTGTGTTGGGTGTTTCCATTCTTAACCTTGGACAAAAGGAGTACACGAAGACTGCTTACTGGTGGGACGGTCTCCAATCGTCTGATGATTTTGCTCTGATTGTGAACGCACCCAATCATGAAGGGATTCAAGCAGGGGTTGACAGGTTTTATCGAACTTGTAAGTTACTCGGAATTAATATGAGCAAAAAGAAATCTTACATAAATAGAACAGGCACCTTTGAATTCACAAGCTTTTTCTATCGTTATGGATTTGTTGCCAATTTCAGCATGGAGCTTCCTAGTTTTGGAGTATCTGGAATTAATGAGTCTGCAGACATGAGTATTGGAGTTACTGTCATCAAAAACAACATGATAAACAATGATCTTGGACCAGCAACAGCACAAATGGCTCTCCAGTTATTCATCAAAGATTACCGATACACGTATCGCTGCCACAGGGGTGATACTCAAATACAAACTCGAAGGTCATTTGAAATAAGGAAATTGTGGGATCAAACTCGTTCTAAGGCTGGATTGTTGATTTCTGATGGAGGCCCCAATTTATATAATATTAGGAATCTCCACATTCCTGAAGTCTGCTTGAAGTGGGAATTAATGGATAAAGATTACCAGGGGCGATTGTGCAATCCGCTAAACCCATTTGTCAGCCATAAAGAGATTGAATCAGTGAATAACGCAGTAGTAATGCCATCACATGGTCCAGCCAAAACCATGGAATACGACGCTGTTGCTACAACGCACTCCTGGGTTCCTAAAAGAAATCGATCCATCTTGAACACAAGCCAGAGAGGAATACTTGAAGACGAGCAAATGTACCAAAAGTGCTGTAACCTATTTGAAAAGTTTTTCCCTAGCAGCTCATATAGGAGACCAGTTGGAATTTCCAGTATGGTGGAGGCCATGGTTTCCAGGGCCCGAATCGATGCACGAATTGATTTTGAATCTGGAAGAATAAAGAAAGAGGATTTCGCTGAGATCATGAAGATCTGTTCCACCATTGAAGATCTCAGACGGCAAAAGTAGTGAATTTGGCTTGTCCTTCATGAAAAAATGCCTTGTTTCTACT
>LC431162 A/swine/Hong Kong/10/1998 1998// 2 (PB1)
AGCGAAAGCAGGCAAACCATTTGAATGGATGTCAATCCGACTCTACTTTTCTTGAAAGTGCCAGTGCAAAATGCTATAAGTACCACATTCCCTTATACTGGAGATCCTCCATACAGCCATGGAACAGGAACAGGATACACCATGGACACGGTCAACAGAACACATCAATACTCAGAAAAGGGGAAATGGACAACAAACACAGAAACTAAAGCACCCCAACTCAACCCGATTGATGGGCCGTTGCCTGATAATAATGAACCTAGCGGGTACGCACAAACGGACTGCGTGTTGGAAGCAATGGCTTTCCTTGAAGAATCACACCCAGGGATTTTTGAAAACTCGTGTCTTGAAACAATGGAAGTTGTTCAGCAAACAAGAGTGGATAAACTAACCCAAGGTCGCCAGACCTATGACTGGACATTGAATAGAAACCAGCCGGCTGCTACTGCATTGGCTAACACCATAGAGGTCTTCAGGTCGAACGGCCTAACAACTAATGAATCAGGGAGACTAATAGATTTCCTAAAGGACGTTACGGACTCAATGAATAAAGAGGAAATGGAAATAACGACACATTTCCAGAGAAAGAGAAGAGTGAGGGACAACATGACCAAGAAAATGGTCACACAAAGAACAATAGGGAAGAAGAAGCAGAGGCTTAACAGGAGGAGCTATTTAATAAGAGCACTGACACTGAACACAATGACAAAGGATGCAGAAAGAGGCAAATTGAAAAGGAGGGCAATTGCAACACCCGGAATGCAGATCAGAGGATTCGTGTACTTTGTCGAAACACTAGCAAGGAGCATTTGTGAGAAGCTTGAGCAATCTGGACTCCCAGTTGGAGGGAACGAGAAGAAGGCTAAACTGGCAAATGTCGTGAGAAAGATGATGACTAACTCACAAGATACAGAGCTCTCCTTTACAATTACTGGGGACAACACCAAATGGAATGAGAATCAGAATCCTAGAGTGTTTCTAGCGATGATAACATACATTACAAGGAATCAACCTGAATGGTTTAGAAATGTTTTGAGTATTGCTCCTATAATGTTTTCAAACAAAATGGCGAGATTAGGGAAAGGGTACATGTTCGAAAGCAAGATCATGAAGCTACGGACACAAATACCAGCAGAAATGCTTGCAACCATTGACCTGAAATACTTCAATGAATCAACGAGAAAGAAAATTGAGAAAATAAGACCTCTTCTAATAGAGGGCACAGCCTCATTGAGTCCTGGAATGATGATGGGCATGTTTAACATGCTGAGTACAGTCTTAGGAGTTTCAATCCTGAATCTTGGGCAAAAGAGGTACACCAAAACCACGTACTGGTGGGACGGACTCCAATCCTCTGATGATTTCGCCCTCATAGTGAATGCACCAGATCATGAGGGGATACAAGCTGGGGTAGATAGGTTCTATAGGACCTGCAAACTAGTTGGAATCAATATGAGCAAAAAGAAATCTTATATAAATAGGACAGGAACATTTGAGTTCACAAGTTTTTTCTACCGTTATGGATTTGTGGCCAACTTCAGTATGGAGCTGCCCAGCTTTGGAGTGTCCGGGATCAATGAATCAGCTGACATGAGCATTGGGGTTACAGTAATAAAGAACAATATGATAAATAATGACCTTGGACCAGCAACAGCCCAGATGGCTCTTCAGCTATTCATCAAGGATTATAGATACACGTACCGATGCCACAGGGGTGATACACAAATTCAAACAAGGAGATCATTTGAGCTGAAGAAGCTGTGGGAGCAGACTCGTTCGAAGGCAGGATTGTTGGTCTCAGATGGAGGGCCAAATCTATACAATATCCGGAATCTCCACATTCCAGAGGTCTGCTTGAAGTGGGAATTAATGGATGAGGATTATAAGGGCAGGCTGTGCAATCCTCTGAATCCGTTTGTCAGTCATAAGGAGATTGAGTCGGTAAACAATGCCGTGGTAATGCCAGCCCATGGTCCAGCAAAGAGCATGGAATATGATGCCGTTGCAACTACACACTCATGGATTCCTAAGAGGAACCGTTCCATTCTCAATACCAGCCAAAGGGGAATTCTTGAGGATGAACAGATGTATCAGAAGTGCTGCAATCTATTTGAGAAGTTCTTCCCTAGTAGTTCATATAGGAGGCCAGTTGGGATTTCTAGCATGGTGGAGGCCATGGTTTCCAGGGCCCGAATTGACGCACGAATCGACTTCGAGTCTGGAAGGATTAAGAAAGAAGAGTTTGCCGAGATCACGAAGATCTGTTCCACCATTGAAGAGCTCAGACGGCAGAAATAATGAATTTAGCTTGTCCTTCATGAAAAAATGCCTTGTTTCTGCT
>LC431384 A/duck/Alaska/429/1991 1991// 2 (PB1)
AGCGAAAGCAGGCAAACCATTTGAATGGATGTCAATCCGACTTTACTTTTCTTGAAAGTTCCAGCGCAAAATGCCATAAGCACCACATTCCCATATACTGGAGATCCTCCATACAGCCATGGAACGGGAACAGGATACACCATGGACACAGTCAACAGGACACATCAATATTCAGAAAAGGGGAAATGGACAACAAACACAGAAACTGGAGCACCCCAACTTAACCCAATTGATGGACCACTGCCTGAGGATAATGAGCCAAGTGGATATGCACAAACAGACTGTGTCCTTGAAGCAATGGCTTTCCTTGAAGAGTCCCACCCAGGAATCTTTGAAAACTCGTGTCTTGAAACGATGGAAGTTGTCCAACAAACAAGAGTGGACAAACTGACCCAAGGTCGTCAGACCTATGATTGGACATTAAACAGGAATCAGCCGGCTGCAACTGCATTAGCTAATACTATAGAGGTCTTCAGATCGAACGGTCTGACGGCTAATGAATCAGGAAGGCTGATAGATTTCCTCAAGGATGTGATGGAATCAATGGATAAAGAGGAAATGGAAATAACAACGCACTTCCAAAGAAAAAGAAGAGTGAGGGACAACATGACCAAGAAAATGGTCACACAAAGAACAATAGGAAAGAAGAAGCAGAGGCTAAACAAGAGGAGCTATCTAATAAGAGCATTGACACTGAACACAATGACAAAAGACGCTGAAAGAGGTAAATTGAAGAGAAGAGCAATTGCAACACCCGGAATGCAAATCAGAGGATTTGTATACTTTGTTGAAACATTAGCGAGGAGCATTTGTGAGAAGCTTGAACAATCTGGACTCCCAGTTGGAGGCAATGAAAAGAAGGCTAAACTGGCAAATGTTGTGAGAAAAATGATGACTAATTCACAAGACACAGAACTCTCTTTCACAATCACTGGAGACAACACCAAATGGAATGAAAATCAGAACCCTAGGATGTTTCTGGCAATGATAACATACATAACAAGAAACCAACCTGAATGGTTTAGGAATGTCTTGAGCATTGCACCTATAATGTTCTCGAACAAAATGGCAAGGCTAGGGAAAGGATACATGTTCGAAAGTAAGAGCATGAAGCTTCGAACACAGATACCAGCAGAAATGCTAGCAAGTATTGACCTGAAATATTTCAATGAGTCAACAAGAAAGAAAATAGAGAAGATAAGGCCTCTTCTAATAGATGGTACAGCCTCATTGAGCCCTGGAATGATGATGGGCATGTTCAACATGCTAAGTACAGTTTTGGGAGTCTCGATTCTAAATCTAGGGCAAAAGAGGTACACCAAAACAACATACTGGTGGGACGGACTCCAATCCTCCGATGACTTTGCTCTCATAGTGAATGCTCCGAATCATGAGGGAATACAAGCAGGAGTAGATAGATTCTATAGGACCTGCAAGCTAGTCGGAATCAACATGAGCAAAAAGAAGTCCTACATAAACAGGACAGGGACATTTGAATTCACAAGCTTTTTCTATCGCTATGGATTTGTAGCCAACTTTAGCATGGAGCTGCCCAGCTTTGGAGTGTCTGGGATTAATGAATCGGCCGACATGAGCATTGGAGTAACAGTTATAAAGAACAACATGATAAACAATGACCTTGGACCGGCAACAGCTCAAATGGCTCTTCAGCTGTTCATCAAGGATTACAGATACACATACCGGTGTCACAGAGGGGACACACAAATTCAGACAAGGAGGTCATTCGAGCTGAAGAAGTTGTGGGAACAAACCCGCTCAAAGGCAGGACTGCTGATTTCAGATGGAGGGCCAAACTTATACAATATCCGGAATCTCCACATTCCGGAAGTCTGCCTGAAATGGGAGCTAATGGACGAAGACTATCAGGGAAGGCTTTGTAACCCTCTGAATCCATTTGTCAGCCATAAAGAGATAGAGTCTGTAAACAATGCTGTGGTGATGCCAGCTCATGGCCCAGCCAAGAGCATGGAATATGATGCTGTTGCTACTACGCACTCCTGGATCCCTAAGAGAAACCGCTCCATCCTCAACACAAGCCAAAGGGGAATCCTTGAAGATGAACAGATGTATCAAAAGTGCTGCAATCTATTCGAAAAATTCTTCCCTAGCAGTTCATACAGGAGACCGGTTGGAATTTCCAGCATGGTGGAGGCCATGGTTTCTAGGGCCCGAATTGATGCGCGAATTGACTTCGAATCTGGACGGATTAAAAAGGAGGAATTTGCTGAGATCATGAAGATCTGTTCCACCATTGAAGAGCTCAGACGGCAGAAATAGTGAATTTAGCTTGTCCTTCATGAAAAAATGCCTTGTTTCTACT
>LC431426 A/swine/Hong Kong/81/1978 1978// 2 (PB1)
AGCGATAGCAGGCAAACCATTTGAATGGATGTCAATCCGACTTTACTTTTCTTAAAAGTCCCAGCGCAAAATGCCATAAGCACCACATTCCCTTATACTGGAGATCCTCCATACAGCCATGGAACAGGAACAGGATACACCATGGACACAGTCAACAGAACACATCAATATTCAGAAAAAGGGAAGTGGACAACAAACACAGAGACTGGGGCGCCCCAACTCAACCCAATTGATGGACCATTACCTGAGGATAATGAGCCAAGCGGATATGCACAAACAGACTGTGTCCTGGAAGCAATGGCTTTCCTTGAAGAATCCCACCCAGGGATTTTTGAAAACTCGTGCCTTGAAACGATAGAAGTCGTTCAACAAACAAGGGTGGACAAACTGACCCAAGGTCGTCAGACCTATGACTGGACATTAAATAGAAATCAACCGGCCGCAACTGCATTAGCCAACACTATAGAAGTCTTCAGATCGAATGGTCTAACAGCTAATGAGTCGGGAAGGCTAATAGATTTCCTCAAGGATGTGATGGAATCAATGGATAAAGAGGAAATGGAGATAACAACACACTTCCAAAGAAAAAGAAGAATAAGAGACAACATGACCAAGAAAATGGTCACACAAAGAACAATAGGAAAGAAGAAGCAGAGAGTGAACAAGAGAAGCTATCTAATAAGAGCATTAACATTGAACACAATGACCAAAGATGCAGAAAGAGGTAAATTAAAGAGAAGAGCTATTGCAACACCCGGGATGCAAATCAGAGGGTTCGTGTACTTTGTTGAAACTCTAGCTAGGAGCATTTGTGAGAAGCTTGAACAGTCTGGGCTTCCAGTTGGAGGTAATGAAAAGAAGGCCAAACTGGCAAATGTTGTGAGAAAGATGATGACTAATTCACAAGACACAGAGCTTTCTTTCACAATTACTGGAGACAATACTAAGTGGAATGAAAATCAAAATCCTCGAATGTTTCTGGCGATGATTACATATATCACAAAAAATCAACCTGAATGGTTCAGAAACATTCTGAGCATCGCACCCATAATGTTCTCAAACAAAATGGCGAGACTAGGGAAAGGATACATGTTCGAAAGTAAGAGAATGAAGCTCCGAACACAAATACCAGCAGAAATGCTAGCAAGCATTGACCTAAAGTATTTCAATGAATCGACAAGGAAAAAAATTGAGAAAATAAGGCCTCTTCTAACAGATGGCACAGCGTCATTGAGTCCTGGAATGATGATGGGCATGTTCAACATGCTAAGTACGGTTTTAGGAGTCTCAATCCTGAATCTTGGGCAAAAGAAATACACCAAAACAACATACTGGTGGGATGGACTCCAATCTTCTGATGATTTTGCTCTCATAGTGAATGCACCAAATCATGAGGGGATACAAGCAGGAGTGGATAGATTCTACAGAACCTGCAAGTTAGTTGGAATCAATATGAGCAAGAAGAAGTCCTATATAAATAGAACAGGAACATTTGAATTCACAAGCTTTTTTTATCGCTATGGATTTGTAGCCAATTTTAGCATGGAGCTGCCCAGTTTTGGGGTGTCTGGAATTAATGAGTCAGCTGATATGAGCATTGGAGTAACAGTGATAAAAAACAACATGATAAACAATGACCTAGGACCAGCAACAGCCCAGATGGCTCTTCAACTGTTCATAAAGGACTACAGATATACATATCGGTGCCACAGAGGAGACACACAAATTCAGACGAGGAGATCATTCGAGCTAAAGAAGCTGTGGGAGCAAACCCGCTCAAAGGCAGGACTATTAGTTTCAGATGGAGGACCAAACTTATACAATATCCGGAATCTTCACATCCCTGAAGTCTGCTTAAAGTGGGAGCTAATGGATGAGGACTATCAGGGAAGACTTTGTAATCCTCTGAATCCATTTGTCAGCCATAAGGAGATTGAATCTGTAAACAATGCTGTGGTAATGCCAGCTCATGGTCCAGCCAAGAGCATGGAATATGACGCTGTTGCAACTACACACTCCTGGATTCCTAAGAGGAACCGCTCTATTCTCAACACAAGCCAAAGGGGAATTCTTGAGGATGAACAGATGTATCAGAAATGCTGCAACCTGTTCGAGAAATTTTTCCCCAGTAGTTCATACAGGAGACCAGTTGGAATTTCCAGCATGGTGGAGGCCATGGTGTCTAGGGCCCGGATTGATGCCAGAATTGACTTCGAGTCTGGACGGATTAAGAAAGAAGAGTTCTCCGAGATCATGAAGATCTGTTCCACCATTGAAGAGCTCAGACGGCAAAAATAATGAATTTAGCTTGTCCTTCATGAAAAAATGCCTTGTTGACACT
>LC431434 A/swine/Hong Kong/126/1982 1982// 2 (PB1)
AGCGAAAGCAGGCAAACTATTTGAATGGACGTCAATCCGACTTTGCTTTTCCTGAAAGTGCCAGCACAAAATGCTATAAGCACAACGTTTCCTTACACTGGAGACCCCCCTTACAGCCATGGGACAGGAACAGGATACACCATGGATACTGTGAACAGAACACATCAGTACTCAGAAAGAGGAAGATGGACAATAAACACCGAAACTGGGGCACCACAACTAAACCCAATTGATGGACCACTGCCGGAAGACAATGAACCAACTGGTTATGCCCAAACAGACTGCGTCTTGGAAGCGATGGCGTTCCTAGAGAAATCCCATCCCGGCATTTTTGAAAACTCATGCCTTGAAACGATGGAAGTTGTTCAGCAAACACGAGTGGATAAACTAACGCAAGGCCGGCAAACTTTCGATTGGACTCTGAATAGGAACCAGCCTGCTGCAACAGCATTGGCCAACACAATAGAAGTGTTCAGATTAAACGGCCTCACGGCCAGTGAATCTGGAAGACTTATAGACTTCCTAAAGGACGTTATGGAGTCAATGGACAAAGAAGAAATGGAAATCATAACTCATTTCCAGAGAAAAAGGAGAGTGAGGGACAATATGACTAAGAAAATGGTAACGCAAAGAACAATAGGTAAAAAGAAACAGAAGTTGAATAAAAGAAGTTATCTAATTAGAGCATTGACCCTGAACACAATGACAAAAGATGCTGAAAGAGGAAAATTGAAAAGGAGAGCAATTGCCACCCCAGGGATGCAAATACGGGGATTCGTATATTTTGTTGAGACACTAGCGAGAAGTATCTGTGAAAAACTTGAACAATCAGGACTGCCAGTTGGAGGCAATGAAAAGAAAGCCAAATTGGCAAATGTTGTACGAAAAATGATGACCAATTCTCAGGATACTGAACTCTCCTTTACCATCACTGGAGATAATACCAAATGGAATGAAAATCAGAACCCTCGAATGTTTTTAGCTATGATTACATACATAACCAAAAATCAGCCCGAATGGTTCAGAAATGTTCTAAGTGTTGCTCCAATAATGTTCTCGAACAAGATGGCTAGATTGGGTAAAGGATACATGTTTGAGAGTAAAAACATGAAGCTTAGGACTCAGATACCTGCAGAGATGCTATCAGGCATTGACCTGAGGTATTTTAATGATTCAACTAGGAAAAAAATTGAAAAAATCCGACCGCTCTTAATAGAGGGAGCTGCGTCTTTAAGCCCTGGAATGATGATGGGCATGTTTAACATGTTAAGCACCGTGTTGGGTGTCTCCATTCTTAATCTTGGACAAAAGGAGTACACGAAGACTGCTTACTGGTGGGACGGTCTCCAATCGTCTGATGATTTTGCTCTGATTGTGAACGCACCAAATCATGAAGGGATTCAAGCAGGTGTTGACAGGTTCTATCGAACCTGTAAGCTACTCGGAATTAATATGAGCAAAAAGAAATCTTACATAAATAGAACAGGCACCTTTGAATTCACAAGCTTTTTCTATCGTTATGGATTTGTTGCCAATTTCAGTATGGAACTTCCTAGTTTTGGAGTATCTGGAATTAATGAGTCTGCAGACATGAGTATCGGAGTTACTGTCATCAAAAACAACATGATAAATAATGATCTCGGACCAGCAACAGCACAAATGGCTCTCCAGTTGTTCATCAAGGATTACCGGTACACGTATCGCTGCCACAGGGGTGATTCTCAAATCCAAACTCGGAGGTCATTTGAAATAAAGAAGTTGTGGGATCAAACCCTTTCTAAGGCTGGATTGTTGGTTTCCGATGGAGGCCCCAATTTATATAATATTAGAAATCTCCACATTCCTGAAGTCTGCTTGAAATGGGAATTAATGGATAAAGATTACCAGGGACGATTGTGCAATCCGTTAAACCCATTTGTCAGCCATAAAGAAATTGAGTCAGTGAATAATGCGGTAGTAATGCCATCACATGGTCCAGCCAAAACCATGGAATACGACGCTGTTGCCACAACGCACTCCTGGGTCCCTAAAAGAAATAGATCCATCTTGAACACAAGCCAGAGAGGAATACTTGAAGACGAACAGATGTACCAAAAATGCTGTAACCTATTTGAAAAATTCTTCCCTAGCAGCTCATATAGGAGACCGGTTGGGATTTCAAGTATGGTGGAAGCCATGGTTTCCAGGGCCCGAATCGATGCACGAATTGATTTTGAATCTGGAAGGATAAAGAAAGAGGATTTCGCTGAGATCATGAAGATCTGTTCCACCATTGAAGATCTCAGACGGCAAAAGTAGTGAATTTAGCTTGTCCTTCATGAAAAAATGCCTTGTTTATAAT
>M23972 A/Ann Arbor/6/1960 1960// 2 (PB1)
AGCGAAAGCAGGCAAACCATTTGAATGGATGTCAATCCGACCTTACTTTTCTTGAAAGTTCCAGCGCAAAATGCCATAAGTACTACATTCCCTTATACTGGAGATCCTCCATACAGCCATGGAACAGGAACAGGATACACCATGGACACAGTCAACAGAACACATCAATATTCAGAAAAGGGGAAGTGGACAACAAACACGGAAACTGGAGCGCACCAACTTAACCCAATTGATGGACCACTACCTGAGGACAATGAACCAAGTGGATATGCACAAACAGACTGCGTCCTGGAAGCAATGGCTTTCCTTGAAGAATCCCACCCAGGAATCTTTGAAAACTCGTGTCTTGAAACGATGGAAGTTATTCAACAAACAAGAGTGGACAAACTGACCCAAGGTCGTCAGACCTATGATTGGACATTGAACAGAAATCAGCCGGCTGCAACTGCGCTAGCCAACACTATAGAGGTCTTCAGATCGAATGGCCTGACAGCTAATGAATCGGGAAGGCTAATAGATTTCCTCAAGGATGTGATAGAATCAATGGATAAAGAGGAGATGGAAATCACAACACACTTCCAAAGAAAAAGAAGAGTAAGAGACAACATGACCAAGAAAATGGTCACACAACGAACAATAGGAAAGAAGAAGCAAAGATTGAACAAGAGAAGCTATCTAATAAGAGCACTGACATTGAACACAATGACTAAAGATGCAGAGAGAGGTAAATTAAAGAGAAGAGCAATTGCAACACCCGGTATGCAGATCAGAGGGTTCGTGTACTTTGTCGAAACACTAGCGAGAAGTATTTGTGAGAAGCTTGAACAGTCTGGGCTTCCGGTTGGAGGTAATGAAAAGAAGGCTAAACTGGCAAATGTTGTGCGAAAAATGATGACTAATTCACAAGACACAGAGCTCTCTTTCACAATTACTGGAGACAATACCAAATGGAATGAGAATCAAAATCCTCGGATGTTCCTGGCGATGATAACATACATCACAAGAAATCAACCTGAATGGTTTAGAAACGTCCTGAGCATCGCACCTATAATGTTCTCAAATAAAATGGCAAGACTAGGGAAAGGATACATGTTCAAAAGCAAGAGCATGAAGCTCCGAACACAAATACCAGCAGAAATGCTAGCAAGTATTGACCTGAAATACTTTAATGAATCAACAAGAAAGAAAATCGAGAAAATAAGGCCTCTCCTAATAGATGGCACAGTCTCATTGAGTCCTGGAATGATGATGGGCATGTTCAACATGCTAAGTACAGTCTTAGGAGTCTCAATCCTGAATCTTGGACAAAAGAAGTACACCAAAACAACATACTGGTGGGACGGACTCCAATCCTCTGATGACTTCGCCCTCATAGTGAATGCACCAAATCATGAGGGAATACAAGCAGGGGTGGATAGATTCTACAGAACCTGCAAGCTAGTCGGAATCAATATGAGCAAAAAGAAGTCCTACATAAATAGGACAGGGACATTTGAATTCACAAGCTTTTTCTATCGCTATGGATTTGTAGCCAATTTTAGCATGGAGCTGCCCAGCTTTGGAGTGTCTGGAATTAATGAATCGGCTGATATGAGCATTGGGGTAACAGTGATAAAGAACAACATGATAAACAATGACCTTGGGCCAGCAACAGCCCAACTGGCTCTTCAACTATTCATCAAAGACTACAGATATACGTACCGGTGCCACAGAGGAGACACACAAATTCAGACAAGGAGATCATTCGAGCTAAAGAAGCTGTGGGAGCAAACCCGCTCAAAGGCAGGACTTTTGGTTTCGGATGGAGGACCAAACTTATACAATATCCGGAATCTCCACATTCCAGAAGTCTGCTTGAAGTGGGAGCTAATGGATGAAGACTATCAGGGGAGGCTTTGTAATCCCCTGAATCCATTTGTCAGTCATAAGGAGATTGAGTCTGTAAACAATGCTGTGGTAATGCCAGCTCACGGTCCAGCCAAGAGCATGGAATATGATGCTGTTGCTACTACACACTCCTGGATCCCTAAGAGGAACCGCTCCATTCTCAACACAAGCCAAAGGGGAATTCTTGAAGATGAACAGATGTATCAGAAGTGTTGCAATCTATTCGAGAAATTCTTCCCTAGCAGTTCGTACAGGAGACCAGTTGGAATTTCCAGCATGGTGGAGGCCATGGTGTCTAGGGCCCGGATTGATGCACGGATTGACTTCGAGTCTGGACGGATTAAGAAAGAGGAGTTCGCTGAGATCATGAAGATCTGTTCCACCATTGAAGAGCTCAGACGGCAAAAATAGTGAATTTAGCTTGTCCTTCATGAAAAAATGCCTTGTTTCTACT
>M25925 A/turkey/Minnesota/833/1980 1980// 2 (PB1)
AGCAAAAGCAGGCAAACCATTTGAATGGATGTCAATCCGACTTTACTTTTCTTGAAAGTTCCAGCGCAAAATGCCATAAGCACCACATTCCCATATACTGGAGATCCTCCATACAGCCATGGAACGGGAACAGGATACACCATGGACACAGTCAACAGAACACATCAATATTCAGAAAAGGGGAAATGGACAACAAACACAGAAACTGGAGCACCCCAACTTAACCCAATTGATGGACCATTACCTGAGGATAATGAGCCAAGTGGATATGCACAAACAGACTGTGTCCTGGAAGCAATGGCTTTCCTTGAAGAGTCCCACCCAGGAATCTTTGAAAACTCGTGTCTTGAAACGATGGAAGTTGTTCAACAAACAAGAGTGGACAAGCTGACCCAAGGTCGCCAGACCTATGATTGGACATTAAACAGGAATCAGCCGGCTGCAACTGCATTAGCTAATACTATAGAGGTCTTCAGATCGAACGGTTTAACGGCTAATGAATCAGGAAGGCTAATAGATTTCCTCAAGGATGTGATGGAATCAATGGATAAAGAGGAAATGGAAATAACAACGCACTTTCAAAGAAAAAGAAGGGTAAGGGACAACATGACCAAGAAAATGGTCACACAAAGAACAATAGGAAAGAAGAAACAGAGACTAAACAAGAGAAGCTATCTAATAAGAGCATTGACACTGAACACAATGACAAAAGACGCTGAAAGAGGCAAATTAAAGAGAAGAGCAATTGCAACACCTGGGATGCAAATCAGAGGATTTGTGTATTTTGTTGAAACATTAGCGAGGAGCATCTGTGAGAAGCTTGAACAATCTGGACTTCCAGTTGGAGGCAATGAAAAGAAGGCTAAACTGGCAAATGTTGTGAGAAAAATGATGACTAATTCACAAGACACAGAGCTCTCTTTCACAATCACTGGAGACAACACCAAATGGAATGAAAATCAGAACCCTAGGATGTTCCTGGCAATGATAACATACATAACAAGAAATCAACCTGAATGGTTTAGGAATGTCTTGAGTATTGCACCTATAATGTTCTCGAATAAAATGGCAAGGCTAGGAAAAGGATACATGTTCGAAAGTAAGAGCATGAAGCTTCGAACACAGATACCAGCAGAAATGTTAGCAAATATTGACCTGAAATATTTCAATGAGTCAACAAGAAAGAAAATAGAGAAGATAAGGCCTCTTCTAATAGATGGTACAGCTTCATTGAGTCCTGGAATGATGATGGGCATGTTCAACATGCTAAGTACAGTTTTAGGAGTCTCAATCCTAAATCTAGGACAAAAGAGGTACACCAAAACAACATACTGGTGGGACGGACTCCAATCCTCTGATGACTTTGCTCTCATAGTGAATGCACCGAATCATGAGGGAATACAAGCAGGAGTAGATAGATTCTATAGGACCTGCAAGCTAGTCGGAATCAATATGAGCAAAAAGAAGTCCTACATAAACAGGACAGGAACATTTGAATTCACAAGCTTTTTCTATCGCTATGGATTTGTAGCCAATTTTAGCATGGAGCTGCCCAGCTTTGGAGTGTCTGGGATTAATGAATCGGCTGACATGAGCATTGGAGTAACAGTGATAAAGAACAACATGATAAACAATGACCTTGGACCAGCAACGGCTCAAATGGCTCTTCAGCTGTTCATCAAGGATTACAGATACACGTATCGGTGTCACAGAGGGGACACACAAATTCAGACGAGGAGGTCATTCGAACTGAAAAAGTTGTGGGAACAAACCCGCTCAAAGGCAGGACTGCTGGTTTCAGATGGAGGACCAAACTTATACAATATCCGTAATCTCCACATCCCGGAAGTCTGCCTGAAATGGGAGCTAATGGACGAAGACTATCAGGGAAGGCTTTGTAACCCCCTGAACCCATTTGTCAGCCATAAGGAGATAGAGTCTGTAAACAATGCTGTGGTGATGCCAGCTCATGGCCCAGCCAAGAACATGGAATATGATGCTGTTGCTACTACACACTCCTGGATCCCTAAGAGGAACCGCTCCATCCTCAACACAAGCCAAAGGGGAATCCTTGAGGACGAACAGATGTATCAAAAGTGCTGCAATCTATTTGAGAAATTCTTCCCTAGCAGTTCATACAGGAGACCGGTTGGGATTTCCAGCATGGTGGAGGCCATGGTGTCTAGGGCCCGAATTGATGCACGAATTGACTTCGAGTCTGGACGGATTAAGAAGGAGGAGTTTGCTGAGATCATGAAGATCTGTTCCACCATTGAAGAGCTCAGACGGCAGAAATAGTGAATTTAGCTTGTCCTTCATGAAAAAATGCCTTGTTTCTACT
>M25926 A/mallard/New York/6750/1978 1978// 2 (PB1)
AGCAAAAGCAGGCAAACCATTTGAATGGATGTCAATCCGACCTTACTTTTCTTGAAAGTTCCAGCACAAAATGCCATAAGCACCACATTCCCGTACACTGGAGATCCTCCATACAGCCATGGGACGGGGACAGGATACACCATGGACACAGTCAACAGAACACATCAATATTCAGAAAAGGGGAAATGGACCACAAACACAGAAACTGGAGCGCCCCAACTTAACCCAATTGATGGACCATTACCTGAGGATAATGAACCAAGTGGATATGCACAAACAGACTGCGTCCTGGAAGCAATGGCTTTCCTTGAAGAATCCCACCCAGGAATCTTTGAAAACTCGTGTCTTGAAACGATGGAAGTTGTTCAACAAACAAGAGTGGACAAGCTGACCCAAGGTCGCCAGACCTATGATTGGACATTAAACAGGAATCAGCCAGCTGCAACTGCATTAGCCAATACTATAGAGGTCTTCAGATCGAACGGTTTAACAGCTAATGAATCGGGAAGGCTAATCGATTTCCTCAAGGATGTGATGGAATCAATGGATAAAGAGGAAATGGAAATAACAACGCACTTCCAAAGAAAAAGAAGGGTGAGAGACAACATGACCAAGAAAATGGTCACACAAAGAACAATAGGAAAGAAGAAGCAGAGATTAAACAAGAGAAGCTATCTAATAAGAGCATTGACATTAAACACAATGACAAAAGATGCTGAAAGAGGCAAATTAAAGAGAAGAGCAATTGCAACACCCGGGATGCAAATCAGAGGATTTGTGTATTTTGTTGAAACACTAGCAAGGAGCATTTGTGAGAAGCTCGAGCAATCTGGACTTCCAGTTGGAGGCAATGAAAAGAAGGCTAAACTGGCAAATGTCGTGAGAAAGATGATGACTAATTCACAAGACACAGAGCTCTCTTTCACAATCACTGGAGACAACACCAAATGGAATGAAAATCAAAACCCTCGAATGTTCCTGGCAATGATAACATACATAACAAGAAATCAACCTGAATGGTTTAGAAATGTTTTGAGCATTGCACCTATAATGTTCTCGAATAAAATGGCAAGACTAGGAAAAGGATACATGTTCGAAAGCAAGAGCATGAAGCTTCGAACACAGATACCAGCAGAAATGCTAGCAGATATTGATCTGAAATATTTCAATGAATCAACAAGAAAGAAAATCGAGAAGATAAGACCTCTTCTAATAGATGGTACAGCCTCATTGAGTCCTGGAATGATGATGGGCATGTTCAATATGCTAAGTACGGTCTTAGGAGTCTCAATCCTAAATCTAGGACAAAAGAGATACACCAAAACAACATATTGGTGGGACGGACTCCAATCCTCTGATGACTTTGCTCTCATAGTGAATGCACCGAATCATGAGGGAATACAAGCAGGGGTAGATAGATTCTATAGAACCTGCAAGCTAGTCGGAATCAATATGAGCAAAAAGAAGTCCTACATAAACAGAACAGGAACATTTGAATTCACAAGCTTTTTCTATCGCTATGGATTTGTAGCCAATTTTAGCATGGAGCTGCCCAGCTTTGGAGTGTCTGGGATTAATGAATCGGCTGACATGAGCATTGGAGTAACAGTGATAAAGAACAACATGATAAATAATGACCTTGGGCCAGCAACAGCTCAAATGGCTCTTCAGCTATTCATCAAAGATTACAGATATACGTATCGATGCCACAGAGGGGACACACAAATTCAGACAAGGAGGTCATTCGAGCTAAAGAAGTTGTGGGAACAAACCCGCTCAAAGGCAGGACTGCTGGTTTCAGATGGAGGACCAAATTTATACAATATCCGGAATCTCCACATCCCGGAAGTCTGCTTGAAATGGGAGCTAATGGACGAAGACTATCAGGGGAGGCTTTGTAATCCCCTGAATCCATTTGTCAGCCATAAGGAAATAGAGTCTGTAAACAATGCTGTGGTAATGCCAGCTCATGGCCCAGCCAAGAGCATGGAATATGATGCTGTTGCTACTACACACTCCTGGATCCCTAAGAGGAACCGCTCCATTCTCAACACAAGCCAAAGGGGAATCCTTGAAGATGAACAGATGTATCAAAAGTGTTGCAATCTATTCGAGAAATTCTTCCCTAGCAGTTCATACAGGAGACCGGTTGGGATTTCCAGCATGGTGGAGGCCATGGTGTCTAGGGCCCGAATTGATGCGCGGATTGACTTCGAATCTGGACGGATTAAGAAAGAGGAGTTCGCTGAGATCATGAAGATCTGTTCCACCATTGAAGAGCTCAGACGGCAGAAATAGTGAATTTAGCTTGTCCTTCATGAAAAAATGCCTTGTTTCTACT
>M25927 A/swine/Hong Kong/126/1982 1982// 2 (PB1)
AGCAAAAGCAGGCAAACCATTTGAATGGATGTCAATCCGACTCTACTTTTCTTGAAAGTGCCAGCGCAAAATGCCATAAGTACTACATTCCCTTACACTGGAGATCCTCCATACAGCCATGGAACAGGAACAGGATACACCATGGACACAGTCAACAGAACACACCAATATTCAGAAAAGGGAAAGTGGACAACAAACACAGAAACTGGAGCACCCCAGCTTAACCCGATTGATGGACCACTACCCGAGGACAATGAACCAAGCGGGTATGCACAAACAGATTGTGTCTTGGAGGCAATGGCATTCCTTGAAGAATCCCACCCAGGGATCTTTGAAAACTCGTGTCTTGAAACGATGGAAGTTGTTCAACAAACAAGAGTGGACAAACTGACCCAAGGTCGCCAGACCTATGACTGGACATTGAATAGAAACCAGCCGGCTGCAACTGCTTTGGCCAACACTATAGAGGTCTTCAGGTCGAACGGTCTAACAGCTAATGAATCGGGAAGACTAATAGATTTCCTCAAGGATGTGATGGAATCAATGGACAAAGAAGGAATGGAAATAACAACACATTTCCAAAGAAAAAGAAGAGTAAGAGACAACATGACCAAGAAAATGGTCACACAAAGAACAATAGGAAAGAAGAAGCAGAGATTGAACAAGAGAAGCTATTTGATAAGAGCATTGACATTGAACACAATGACCAAAGACGCAGAAAGAGGCAAATTGAAGAGGCGGGCAATTGCAACACCCGGAATGCAGATTAGGGGGTTTGTGTACTTCGTCGAAACACTGGCGAGAAGCATCTGTGAGAAACTTGAACAATCTGGGCTCCCAGTCGGGGGGAATGAGAAGAAGGCTAAATTGGCAAATGTTGTAAGAAAAATGATGACTAACTCACAAGATACAGAGCTCTCCTTTACAATTACTGGAGACAACACCAAATGGAATGAGAATCAAAATCCTCGGATGTTTCTGGCAATGATAACATACATCACAAGAAACCAACCGGAATGGTTCAGAAATGTCCTGAGCATTGCCCCTATAATGTTCTCCAACAAAATGGCAAGATTAGGAAAAGGATACATGTTCGAAAGTAAGAGCATGAAGCTACGGACACAAATACCAGCAGAAATGCTTGCAAATATTGACCTGAAATATTTCAATGAATCAACGAGGAAGAGAATCGAGAAAATAAGACCTCTCCTAATAGATGGCACAGCCTCATTGAGTCCTGGAATGATGATGGGCATGTTTAACATGCTGAGTACAGTCTTAGGAGTCTCAATCTTGAATCTTGGACAAAAGAGGTACACCAGGACCACATACTGGTGGGATGGGCTTCAATCTTCTGATGACTTCGCCCTCATAGTGAATGCACCTAATCATGAGGGGATACAAGCAGGAGTGGATAGGTTCTACAGGACCTGCAAATTAGTTGGAATCAATATGAGCAAAAAGAAGTCTTACATAAATAGGACAGGAACATTTGAATTCACGAGCTTTTTCTATCGCTATGGATTTGTAGCCAACTTCAGTATGGAGCTGCCCAGCTTTGGAGTTTCTGGGATTAATGAATCGGCTGATATGAGCATTGGAGTGACAGTGATAAAGAACAATATGATAAACAATGACCTTGGACCAGCAACAGCCCAAATGGCTCTTCAGCTATTCATCAAGGACTACAGGTACACATATCGGTGCCACAGGGGTGACACGCAAATCCAAACGAGGAGATCATTCGAGCTGAAGAAGCTATGGGAGCAGACCCGTTCAAAGGCAGGATTGTTGGTTTCAGATGGAGGACCCAACCTTTATAATATCCGGAACCTCCACATTCCAGAGGTCTGCTTGAAATGGGAACTAATGGATGAAGATTATCAGGGCAGGCTTTGCAACCCCCTGAATCCATTTGTCAGCCATAAAGAAATTGAGTCCGTAAACAATGCTGTGGTGATGCCAGCCCATGGCCCAGCCAAGAGCATGGAGTATGATGCTGTCGCAACTACACACTCCTGGATTCCTAAGAGGAACCGTTCCATTCTCAATACTAGCCAAAGGGGAATACTTGAGGATGAACAGATGTATCAGAAGTGTTGCAATCTATTCGAGAAATTCTTCCCTAGCAGTTCGTACAGGAGACCAGTTGGAATTTCCAGCATGGTGGAGGCCATGGTGTCTAGGGCCCGAATTGACGCACGGATTGACTTCGAGTCTGGAAGGATCAAGAAAGAAGAGTTTGCTGAGATCATGAAGATCTGTTCCACCATTGAAGAGTTCAGACGGCAAAAATAGTGAATTTAGCTTGTCCTTCATGAAAAAATGCCTTGTTTCTACT
>M25928 A/equine/London/1416/1973 1973// 2 (PB1)
AGCAAAAGCAGGCAAACTATTTGAATGGATGTCAACCCGACTCTACTCTTCTTAAAAGTGCCAGCGCAAAATGCTATAAGCACAACATTCCCTTATACTGGAGATCCTCCCTACAGTCATGGAACAGGAACAGGATACACCATGGATACTGTCAACAGAACACACCAATACTCAGAAAAGGGGAAATGGACAACAAACACTGAGATTGGAGCACCACAACTCAATCCAATCGATGGGCCGCTGCCTGAAGACAATGAACCAAGCGGATACGCCCAAACAGATTGTGTATTGGAAGCAATGGCTTCCCTTGAAGAGTCCCATCCCGGGATCTTTGAAAACTCGTGTCTTGAAACGATGGAGGTGGTTCAGCAGACAAGAGTGGACAAACTAACACAAGGTCGACAAACTTACGATTGGACCTTGAATAGGAATCAACCTGCTGCAACAGCACTTGCTAATACAATTGAAGTGTTCAGATCAAATGATCTGACTTCCAATGAGTCAGGGAGATTAATGGACTTCCTCAAAGATGTCATGGAGTCCATGAACAAGGAAGAAATGGAAATAACAACACACTTCCAACGGAAGAGGAGAGTGAGAGACAACATGACAAAGAAAATGGTGACACAAAGAACCATAGGGAAGAAAAAACAACGATTGAACAGAAAGAGCTATCTGATCAGGGCATTAACCCTGAACACAATGACCAAGGATGCTGAGAGAGGGAAATTGAAACGACGAGCAATTGCAACCCCAGGAATGCAGATAAGAGGGTTTGTATACTTTGTTGAAACATTGGCCCGAAGGATATGTGAAAAGCTTGAACAATCAGGATTGCCAGTTGGCGGTAATGAGAAGAAGGCCAAACTGGCTAATGTCGTCAGAAAGATGATGACTAATTCCCAAGACACTGAACTCTCTTTCACCATCACTGGGGACAATACCAAATGGAATGAAAATCAGAACCCACGCATGTTCCTGGCAATGATCACATACATAACTAGAAACCAGCCAGAATGGTTCAGAAATGTTCTAAGCCTTGCACCGATTATGTTCTCAAATAAAATGGCAAGACTGGGGAAGGGATATATGTTTGAAAGCAAAAGTATGAAATTGAGAACTCAGATACCAGCCGAAATGCTTGCAAGCATTGATCTGAAATATTTCAATGACTCAACCAAAAAGAAAATTGAGAAGATACGACCACTTCTAATCGATGGGACTGCTTCACTGAGTCCTGGCATGATGATGGGGATGTTCAACATGTTAAGCACTGTACTAGGTGTATCCATATTAAACCTAGGTCAAAGGAAATACACAAAGACCACATACTGGTGGGATGGTCTGCAATCATCCGATGATTTTGCTTTGATAGTGAATGCGCCCAATCATGAGGGAATACAAGCTGGAGTAGACAGATTCTACAGGACTTGCAAACTGGTCGGAATCAACATGAGCAAAAAGAAGTCCTACATAAATAGAACCGGTACATTCGAATTCACAAGCTTTTTCTACCGCTACGGTTTTGTTGCCAATTTCAGCATGGAGCTACCCAGTTTTGGGGTTTCCGGGATAAATGAATCTGCAGACATGAGCATCGGAGTGACAGTCATCAAAAACAACATGATAAACAATGACCTCGGTCCCGCCACGGCACAAATGGCACTCCAACTCTTCATCAAGGATTATCGGTATACATACCGATGCCATAGAGGCGACACCCAGATACAAACCAGGAGATCTTTTGAGCTGAAGAAGCTGTGGGAACAGACTCGATCAAAGACTGGTCTACTGGTCTCAGATGGGGGTCCAAACCTATACAACATCAGAAATCTACACATCCCGGAAGTCTGTTTGAAATGGAGGCTGATGGATGAAGATTATAAGGGGAGACTATGTAATCCACTGAATCCTTTCGTCAGCCACAAAGAAATTGAATCAGTGAACAGTGCAGTAGTAATGCCTGCGCATGGCCCTGCCAAAAGCATGGAGTATGATGCTGTTGCAACAACACACTCTTGGATCCCCAAGAGAAACCGGTCCATACTGAACACGAGCCAAAGGGGAGTACTCGAAGATGAGCAGATGTACCAGAAATGTTGCAACCTGTTTGAAAAATTCTTCCCCAGCAGCTCATACAGAAGACCAGTCGGAATTTCTAGTATGGTTGAGGCCATGGTGTCCAGGGCCCGCATTGACGCACGGATTGACTTCGAATCTGGACGGATAAAGAAGGAGGAGTTCGCTGAGATCATGAAAATCTGTTCCACCATTGAAGAGCTCAGACGGCAAAAATAGTGAATTTAGCTTGACCTTCGTGAAAAAATGCCTTGTTTCTACT
>M25929 A/equine/Tennessee/5/1986 1986// 2 (PB1)
AGCAAAAGCAGGCAAACTATTTGAATGGATGTCAATCCGACTCTACTCTTCTTAAAGGTGCCAGCGCAAAATGCTATAAGCACAACATTCCCTTATACTGGAGATCCTCCCTACAGTCATGGAACAGGGACAGGATACACCATGGATACTGTCAACAGAACACACCAATACTCAGAAAAGGGGAAATGGACAACAAACACTGAGATTGGAGCACCACAACTTAATCCAATCGATGGACCGCTTCCTGAAGACAATGAACCAAGCGGGTACGCCCAAACAGATTGTGTATTGGAAGCAATGGCTTTCCTTGAAGAATCCCATCCCGGAATCTTTGAAAATTCGTGTCTTGAAACGATGGAGGTGGTTCAGCAGACAAGAGTGGACAAACTAACACAAGGCCGACAAACTTACGATTGGACCTTGAATAGGAATCAACCTGCCGCAACAGCACTTGCTAATACAATTGAAGTGTTCAGATCAAATGATCTGACTTCCAATGAGTCAGGGAGATTAATGGACTTCCTCAAAGATGTCATGGAGTCCATGAACAAGGAAGAAATGGAAATAACAACACACTTCCAACGGAAGAGAAGAGTAAGAGACAACATGACAAAGAAAATGGTGACACAGAGAACCATAGGGAAGAAAAAACAACGATTGAACAGAAAGAGCTATCTGATCAGGGCATTAACCCTGAACACAATGACCAAGGACGCTGAGAGAGGGAAATTGAAACGACGAGCAATTGCAACCCCAGGAATGCAGATAAGAGGGTTTGTATATTTTGTTGAAACATTAGCCCGAAGAATATGTGAAAAGCTTGAACAATCAGGATTGCCAGTTGGCGGTAATGAGAAAAAGGCCAAACTGGCTAATGTCGTCAGAAAAATGATGACTAATTCCCAAGACACTGAACTCTCCTTCACCATCACTGGGGACAATACCAAATGGAATGAAAATCAGAACCCACGCATGTTCCTGGCAATGATCACATACATAACTAGAAACCAGCCAGAATGGTTCAGAAATGTTCTAAGCATTGCACCGATTATGTTCTCAAATAAAATGGCAAGACTGGGGAAAGGATATATGTTTGAAAGCAAAAGTATGAAATTGAGAACTCAGATACCAGCAGGAATGCTCGCAAGCATTGATCTGAAATATTTCAATGACTCAACAAAAAAGAAAATTGAGAAGATACGACCACTTCTGGTCGATGGGACTGCTTCACTGAGTCCTGGCATGATGATGGGAATGTTCAACATGTTGAGCACTGTACTAGGTGTATCCATATTAAACCTAGGCCAGAGGAAATACACAAAGACCACATACTGGTGGGATGGTCTGCAATCATCCGATGATTTTGCTTTGATAGTGAATGCGCCCAATCATGAAGGAATACAGGCTGGAGTAGACAGATTCTATAGGACTTGCAAACTGGTCGGGATCAACATGAGCAAAAAGAAGTCCTACATAAATAGAACCGGCACATTCGAATTCACAAGCTTTTTCTACCGGTATGGTTTTGTCGCCAATTTCAGCATGGAGCTACCCAGTTTTGGGGTTTCCGGGATAAATGAATCTGCAGACATGAGCATTGGAGTGACAGTCATCAAAAACAACATGATAAATAATGATCTCGGTCCCGCCACGGCACAAATGGCACTCCAACTCTTCATTAAGGATTATCGGTACACATACCGGTGCCATAGAGGCGATACCCAGATACAAACCAGAAGATCTTTTGAGTTGAAGAAACTGTGGGAACAGACTCGATCAAAGACTGGTCTACTGGTATCAGATGGGGGTCCAAACCTATACAACATCAGAAACCTACACATCCCGGAAGTCTGTTTGAAATGGGAGCTGATGGATGAAGATTATAAGGGGAGGCTATGTAATCCATTGAATCCTTTCGTTAGCCACAAAGAAATTGAATCAGTGAACAGTGCAGTAGTAATGCCTGCGCATGGCCCTGCCAAAAGCATGGAGTATGATGCTGTTGCAACAACACACTCTTGGATCCCCAAGAGAAACCGGTCCATACTGAACACGAGCCAAAGGGGAATACTCGAAGATGAGCAGATGTATCAGAAATGCTGCAACCTGTTTGAAAAATTCTTCCCCAGCAGCTCATACAGAAGACCAGTCGGAATTTCTAGTATGGTTGAGGCCATGGTGTCCAGGGCCCGCATTGATGCACGGATTGACTTCGAATCTGGACGGATAAAGAAGGAGGAGTTCGCTGAGATCATGAAAATCTGTTCCACCATTGAAGAGCTCAGACGGCAAAAATAGTGAATTTAGCTTGATCTTCGTGAAAAAATGCCTTGTTTCTACT
>M25930 A/swine/Ontario/2/1981 1981// 2 (PB1)
AGCAAAAGCAGGCAAACCATTTGAATGGATGTCAATCCGACTTTGCTTTTCCTGAAAGTGCCAGCACAAAATGCTATAAGCACAACGTTTCCTTACACTGGAGACCCCCCTTACAGTCATGGGACAGGAACAGGATACACCATGGATACTGTGAACAGAACACATCAGTACTCAGAAAGAGGAAAATGGACAATAAACACCGAAACTGGTGCACCACAACTAAATCCAATTGATGGACCGCTGCCCGAGGACAATGAACCAACTGGTTATGCCCAAACAGACTGCGTCTTGGAAGCAATGGCGTTTCTCGAGAAATCTCATCCCGGCATTTTTGAAAACTCATGTCTTGAAACGATGGAAGTTATTCAGCAAACACGAGTGGACAAACTAACGCAAGGCCGGCAAACTTTCGATTGGACTCTGAATAGGAATCAGCCTGCTGCAACAGCATTGGCCAACACAATAGAAGTGTTCAGATTAAACGGCCTCACGACCAGTGAATCTGGAAGGCTCATAGACTTCCTAAAAGATGTTATGGAGTCAATGGACAAAGAAGAAATGGAAATCGTAACCCATTTCCAGAGAAAAAGGAGAGTGAGGGACAATATGACTAAGAAAATGGTGACGCAAAGAACGATAGGTAAAAAGAAACAGAAGTTGAATAAAAGGGGTTATCTAATCAGAGCATTGACCTTGAACACAATGACAAAAGATGCTGAAAGAGGAAAATTGAAAAGAAGAGCAATTGCCACCCCAGGAATGCAAATAAGGGGGTTCGTATATTTCGTTGAGACACTAGCGAGGAGTATTTGTGAAAAACTTGAACAATCAGGACTGCCAGTTGGAGGCAATGAAAAGAAAGCCAAATTGGCAAATGTTGTAAGAAAGATGATGACCAATTCTCAGGACACTGAACTCTCCTTTACCATCACTGGAGATAACACCAAATGGAATGAAAATCAGAATCCTCGAATGTTTTTAGCTATGATTACATACATAACCAGAAATCAGCCCGAATGGTTCAGAAATGTTTTAAGTGTTGCTCCAATAATGTTCTCGAACAAGATGGCTAGATTGGGTAAAGGATACATGTTTGAGAGTAAAAACATGAAACTTAGGACTCAGATACCTGCAGAGATGCTGTCAGGCATTGACCTGAGGTATTTTAATGATTCAACTAGGAAAAAAATTGAAAAAATCCGACCGCTCTTAATAGAGGGAGCTGCGTCTTTAAGCCCTGGAATGATGATGGGTATGTTTAACATGTTAAGCACTGTGTTGGGTGTTTCCATTCTTAATCTTGGACAGAAGGAGTACACGAAGACTGCTTATTGGTGGGACGGTCTCCAATCGTCTGATGATTTTGCTCTGATTGTAAACGCACCCAATCATGAAGGGATTCAAGCAGGAGTTGACAGATTTTACCGAACTTGTAAGCTACTCGGAATTAACATGAGCAAAAAGAAATCTTACATAAATAGAACAGGCACTTTTGAATTCACAAGTTTTTTCTATCGTTATGGATTTGTTGCCAATTTCAGCATGGAGCTTCCTAGTTTTGGAGTATCTGGAATTAATGAATCTGCAGACATGAGTATTGGAGTTACTGTCATCAAAAACAACATGATAAACAATGATCTTGGACCAGCAACAGCACAAATGGCTCTCCAGTTGTTCATCAAAGATTACCGATACACGTATCGCTGTCACAGGGGGGATACTCAAATACAAACACGAAGGTCATTTGAAATAAAGAAATTGTGGGATCAGACCCGTTCTAAGGCTGGATTGTTGGTTTCCGATGGAGGCCCCAATCTATATAATATTAGGAATCTCCACATTCCTGAAGTCTGCTTGAAGTGGGAATTAATGGATAAAGATTATCAGGGGCGATTGTGCAATCCGCTAAACCCATTTGTCAGCCACAAAGAAATTGAATCAGTGAATAATGCAGTAGTAATGCCATCACATGGTCCAGCCAAAACCATGGAATATGACGCTGTTGCCACAACGCATTCCTGGGTTCCTAAGAGAAATCGATCCATTTTGAACACAAGCCAGAGAGGAATACTTGAAGACGAGCAAATGTACCAAAAATGTTGTAACCTATTTGAAAAGTTCTTCCCTAGCAGCTCATATAGGAGACCGGTCGGAATTTCCAGTATGGTGGAGGCCATGGTTTCCAGGGCCCGAATTGATGCACGAATTGATTTTGAATCTGGAAGGATAAAGAAAGAGGATTTTGCTGAGATCATGAAGATCTGTTCCACCATTGAAGATCTCAGACGGCAAAAGTAGTGAATTTGGCTTGTCCTTCATGAAAAAATGCCTTGTTTCTACT
>M25931 A/swine/Tennessee/26/1977 1977// 2 (PB1)
AGCAAAAGCAGGCAAACCATTTGAATGGATGTCAATCCGACTTTGCTTTTCCTGAAAGTGCCAGCACAAAATGCTATAAGCACAACGTTCCCTTACACTGGAGACCCCCCTTACAGCCATGGGACAGGAACAGGATACACCATGGATACTGTGAACAGAACACATCAGTATTCAGAAAGAGGGAAATGGACAACAAACACTGAGACTGGAGCACCACAGCTGAATCCAATTGATGGACCACTGCCCGAGGACAATGAACCAACTGGTTATGCCCAAACAGACTGTGTCCTGGAAGCAATGGCATTCCTTGAGAAATCCCATCCCGGTATTTTTGAAAACTCATGTCTTGAAACAATGGAAGTTGTCCAACAAACACGGGTGGACAAACTAACGCAAGGCCGGCAAACTTTCGACTGGACTCTGAATAGGAACCAGCCTGCTGCAACAGCATTGGCCAATACAATAGAAGTGTTCAGATTGAACGGCCTCACGGCCAGTGAATCTGGAAGGCTCATAGACTTCCTAAAGGATGTTATGGAGTCAATGGACAAAGAAGAAATGGAAATCGTAACCCATTTCCAGAGAAAAAGGAGAGTGAGGGACAACATGACTAAGAAAATGGTGACGCAAAGAACAATAGGTAAAAAGAAGCAGAAGCTAAATAAAAGAAGTTATATAATCAGAGCATTGACTTTGAACACAATGACAAAAGATGCTGAAAGAGGGAAGTTAAAAAGGAGAGCAATTGCCACCCCAGGGATGCAAATACGGGGATTCGTATATTTCGTTGAGACACTCGCGAGAAGTATTTGTGAAAAACTTGAACAATCAGGACTGCCAGTTGGAGGCAATGAAAAGAAAGCCAAATTGGCAAATGTTGTACGAAAAATGATGACCAATTCTCAGGATACTGAACTCTCCTTTACCATCACTGGAGATAATACCAAATGGAATGAAAATCAGAATCCTCGGATGTTTTTAGCTATGATTACATACATAACCAGAAATCAGCCTGAATGGTTCAGAAACGTCCTAAGTATTGCTCCAATAATGTTCTCGAACAAGATGGCTAGATTGGGTAAAGGATACATGTTTGAGAGTAAAAACATGAAGCTTAGGACTCAGATACCTGCAGAGATGCTATCAGGCATTGACCTGAGGTATTTTAATGATTCAACTAGGAAGAAAATTGAAAAAATCCGACCGCTATTAATAGATGGAGCTGCATCTTTAAGCCCCGGAATGATGATGGGTATGTTTAACATGTTAAGTACCGTATTGGGTGTTTCCATTCTTAATCTTGGACAAAAAGAATACACCAAGACTGCTTACTGGTGGGACGGTCTCCAATCTTCTGATGATTTTGCTCTGATTGTTAACGCACTCAATCACGAAGGAATCCAAGCGGGAGTTGACAGGTTTTATCGAACCTGTAAGCTACTCGGAATTAACATGAGCAAAAAGAAATCTTACATAAATAGAACAGGCACCTTTGAATTCACAAGCTTTTTCTATCGTTATGGATTTGTTGCCAATTTCAGCATGGAGCTTCCTAGTTTTGGAGTGTCTGGAATTAATGAGTCTGCAGACATGAGTATTGGAGTTACTGTCATCAAAAACAATATGATAAACAATGATCTTGGACCAGCAACAGCACAAATGGCCCTCCAGCTGTTTATCAAAGATTACCGGTACACGTATCGCTGCCACAGGGGTGATACCCAAATACAAACTCGAAGGTCATTTGAAATAAAGAAGTTGTGGGATCAAACCCATTCTAAGGCTGGATTGTTGGTTTCCGATGGAGGCCCCAATTTATACAATATTAGGAATCTCCACATTCCTGAAGTCTGCTTGAAGTGGGAATTAATGGATAAAGATTACCAGGGGCGGTTGTGCAATCCGCTAAATCCATTTGTCAGCCATAAAGAGATTGAATCAGTGAATAATGCGGTAGTAATGCCATCACATGGTCCAGCCAAAACCATGGAATACGACGCTGTTGCCACAACGCACTCATGGGTTCCTAAAAGAAATCGATCCATCTTGAACACGAGCCAGAGAGGAATACTTGAAGACGAGCAAATGTATCAAAAATGCTGTAACCTATTTGAAAAGTTCTTCCCTAGTAGCTCATATAGGAGACCAGTCGGGATTTCCAGTATGGTGGAGGCCATGGTTTCCAGGGCCCGAATCGATGCACGAATTGATTTTGAATCTGGAAGGATAAAGAAAGAGGATTTCGCCGAGATCATGAAGATCTGTTCCACCATTGAAGATCTCAGACGGCAAAAGTAGTGAATTTAGCTTGTCCTTCATGAAAAAATGCCTTGTTTCTACT
>M25932 A/Beijing/11/1956 1956// 2 (PB1)
AGCAAAAGCAGGCAAACCATTTGAATGGATGTCAATCCGACCTTACTTTTCTTAAAAGTGCCAGCACAAAATGCTATAAGCACAACTTTCCCTTATACTGGAGACCCTCCTTACAGCCATGGGACAGGAACAGGGTACACCATGGATACTGTCAACAGGACACATCAGTACTCAGAAAGGGGAAGATGGACAAAAAACACCGAAACTGGAGCACCACAGCTCAACCCAATTGATGGGCCACTACCAGAAGACAATGAACCAAGTGGTTATGCCCAAACAGATTGTGTATTAGAAGCAATGGCTTTCCTTGAGGAATCCCATCCTGGTATTTTTGAAAACTCATGTATTGAAACGATGGAGGTTGTTCAGCAAACACGAGTGGACAAGCTGACACAAGGCCGACAGACCTATGACTGGACTCTGAATAGAAACCAGCCTGCTGCTACAGCATTGGCAAACACAATAGAAGTGTTCAGATCAAATGGCCTCATGGCAAATGAATCCGGAAGGCTAATAGACTTTCTTAAAGATGTAATGGAGTCAATGGACAAAGAAGAAATAGAGATCACAACCCATTTTCAGAGAAAGAGACGGGTGAGGGACAATGTGACTAAGAAAATGGTGACACAAAGAACAATAGGCAAAAAGAAACAGAGATTAAACAAAAGGAGTTATCTAATTAGGGCATTGACCCTGAACACAATGACCAAAGATGCTGAGAGAGGGAAACTAAAACGAAGAGCAATTGCAACCCCAGGGATGCAAATAAGGGGGTTTGTATACTTTGTTGAGACACTGGCAAGAAGTATATGTGAAAAACTTGAACAATCAGGACTGCCAGTTGGAGGAAATGAAAAGAAAGCAAAGTTGGCAAATGTTGTAAGGAAGATGATGACCAATTCTCAGGACACTGAAATTTCTTTCACCATCACTGGAGACAACACCAAATGGAACGAAAATCAAAACCCTAGAATGTTTTTGGCCGTGATCACATATATAACCAGAAATCAGCCCGAATGGTTCAGAAATATTCTAAGTATTGCTCCAATAATGTTCTCAAACAAAATGGCGAGACTAGGTAAGGGTTACATGTTTGAGAGCAAGAGTATGAAACTTAGAACTCAAATATCTGCAGAAATGCTAGCAAACATCGATTTGAAGTATTTCAATGATTCAACAAGAAAGAAAATTGAAAAAATCCGGCCGCTCTTAATAGATGGGACTGCATCACTGAGCCCTGGAATGATGATGGGCATGTTCAATATGTTAAGCACTGTATTGGGCGTTTCCATCCTGAATCTTGGACAAAAGAGATACACAAAGACTACTTACTGGTGGGATGGTCTTCAATCATCTGATGATTTTGCTCTGATTGTGAATGCACCCAATCATGCAGGAATTCAGGCTGGAGTTGACAGGTTTTATCGAACTTGTAAGCTGCTCGGAATCAATATGAGTAAGAAAAAGTCTTACATAAACAGAACAGGTACATTTGAATTCACTAGCTTTTTCTATCGTTATGGGTTTGTTGCCAATTTCAGCATGGAGCTTCCCAGTTTTGGGGTGTCTGGGATCAACGAGTCTGCAGATATGAGTATTGGGGTCACTGTCATCAAAAACAATATGATAAACAATGATCTTGGTCCAGCAACCGCTCAAATGGCCCTTCAGTTATTCATCAAAGATTACAGGTACACGTATCGGTGCCACAGAGGTGACACACAAATACAAACCCGAAGATCATTTGAAATAAAGAAACTGTGGGAGCAAACCCGTTCCAAAGCTGGGCTGCTGGTCTCCGATGGAGGTCCTAACTTATATAACATTAGAAATCTCCACACCCCTGAAGTCTGTTTGAAATGGGAATTGATGGATGAGGATTACCAGGGGCGTTTATGCAACCCATTGAACCCATTTGTCAGTCATAAAGAGATTGAATCAGTGAACAATGCAGTGATGATGCCGGCACATGGTCCAGCCAAAAACATGGAGTATGATGCTGTAGCAACAACACACTCCTGGGTCCCCAAAAGAAATCGATCCATCTTGAATACTAGTCAAAGGGGAATACTTGAAGATGAACAAATGTATCAAAGGTGCTGCAATTTATTTGAAAGGTTCTTCCCCAGCAGTTCATACAGAAGGCCAGTCGGAATATCCAGTATGGTGGAGGCTATGGTTTCCAGAGCCCGAATTGATGCACGGATTGATTTCGAATCTGGAAGGATAAAGAAAGAGGATTTCACTGAGATCATGAAGATCTGTTCCACCATTGAAGAACTCAGACGGCAAAAATAGTGAATTTGACTTGTCCTTCATGAAAAAATGCCTTGTTTCTACT
>M25933 A/gull/Maryland/704/1977 1977// 2 (PB1)
AGCAAAAGCAGGCAAACCATTTGAATGGATGTCAATCCGACTTTACTTTTCTTGAAAGTTCCAGCGCAAAATGCCATAAGCACCACATTCCCATATACTGGAGATCCTCCATACAGCCATGGAACGGGAACAGGATACACCATGGACACAGTCAACAGAACACATCAATATTCAGAAAAGGGAAAATGGACAACAAATACAGAAACTGGAGCACCCCAACTTAACCCAATTGATGGACCATTACCTGAGGATAATGAACCAAGTGGATATGCACAAACAGATTGCGTCCTGGAAGCAATGGCTTTCCTTGAAGAATCCCACCCAGGAATCTTTGAAAACTCGTGTCTTGAAACGATGGAGGTTGTTCAACAAACAAGGGTTGACAAGCTGACCCAAGGTCGCCAGACCTATGATTGGACATTAAACAGGAATCAACCGGCTGCAACTGCATTAGCTAATACTATAGAGGTCTTCAGATCGAACGGTTTAACAGCTAATGAATCAGGAAGACTAATAGATTTCCTCAAGGATGTGATGGAATCAATGGATAAAGAGGAAATGGAAATAACAACGCACTTCCAAAGAAAAAGAAGGGTTAGGGACAATATGACCAAGAAAATGGTCACACAAAGAACAATAGGAAAGAAGAAGCAGAGATTAAACAGAAGAAGTTACCTAATAAGAGCATTGACATTGAACACAATGACCAAAGATGCTGAAAGAGGCAAACTAAAGAGAAGAGCAATTGCAACACCCGGGATGCAAATCAGAGGATTTGTGTATTTTGTTGAAACATTAGCGAGGAGCATTTGTGAGAAACTCGAACAATCTGGACTTCCAGTTGGAGGCAATGAAAAGAAGGCTAAACTGGCAAATGTTGTAAGGAAAATGATGACTAATTCACAAGACACAGAACTCTCTTTCACAATAACTGGAGACAACACCAAATGGAATGAAAATCAAAACCCTCGGATGTTCCTAGCAATGATAACATACATAACAAGAAATCAACCTGAGTGGTTTAGAAATGTTTTGAGCATTGCACCTATAATGTTCTCAAACAAAATGGCAAGGCTAGGAAAGGGGTACATGTTCGAAAGTAAGAGCATGAAGCTTCGAACACAGATACCAGCAGAAATGCTAGCAAATATTGACCTGAAATATTTCAATGAGTCAACAAGAAAGAAAATTGAGAAGATAAGACCTCTTCTAATAGACGGTACAGCTTCATTGAGTCCCGGAATGATGATGGGCATGTTCAACATGCTAAGTACAGTTTTGGGAGTCTCAATCCTAAATCTAGGACAAAAGAGGTACACCAAAACAACATACTGGTGGGACGGACTCCAATCCTCTGATGACTTTGCCCTCATAGTGAATGCACCGAATCATGAGGGAATACAAGCAGGGGTAGATAGATTTTATAGAACATGCAAGCTAGTCGGGATCAATATGAGCAAAAAGAAGTCCTACATAAACAGGACAGGAACATTTGAATTCACAAGCTTTTTCTATCGTTATGGATTTGTGGCCAATTTTAGTATGGAACTGCCCAGCTTTGGAGTGTCTGGAATTAATGAATCGGCTGACATGAGCATTGGAGTGACAGTAATAAAAAACAACATGATAAACAATGACCTTGGGCCAGCAACGGCTCAAATGGCTCTTCAGCTATTCATCAAGGATTACAGATATACATATCGGTGCCACAGAGGGGACACGCAAATTCAGACGAGGAGGTCATTCGAGCTGAAGAAATTGTGGGAACAAACCCGCTCAAAGGCAGGACTGCTGGTTTCAGATGGAGGACCAAACTTATACAATATCCGAAATCTCCACATCCCGGAAGTTTGCTTGAAATGGGAGCTAATGGACGAGGACTATCAGGGAAGGCTTTGTAATCCTCTGAACCCATTTGTTAGCCATAAGGAGATAGAGTCTGTAAACAATGCTGTGGTAATGCCAGCTCATGGTCCGGCCAAGAGCATGGAATATGATGCTGTTGCTACTACACACTCCTGGATCCCCAAGAGAAACCGCTCCATTCTCAACACAAGCCAAAGGGGAATCCTTGAAGATGAACAGATGTATCAAAAGTGCTGCAACCTATTCGAGAAATTCTTCCCTAGCAGCTCATACAGGAGACCGGTTGGGATTTCCAGCATGGTGGAGGCCATGGTGTCTAGGGCCAGAATTGATGCGCGGATTGACTTCGAATCTGGACGGATTAAGAAAGAAGAGTTCGCAGAGATCATGAAGATCTGTTCCACCATTGAAGAGCTCAGACGGCAGAAATAGTGAATTTAGCTTGTCCTTCATGAAAAAATGCCTTGTTTCTACT
>M25934 A/Wisconsin/3523/1988 1988// 2 (PB1)
AGCAAAAGCAGGCAAACCATTTGAATGGATGTCAATCCGACTTTGCTTTTCCTGAAAGTGCCAGCACAAAATGCTATAAGCACAACGTTTCCTTACACTGGAGACCCCCCTTACAGTCATGGAACAGGAACAGGATACACTATGGATACTGTGAACAGAACACATCAGTACTCAGAAAGAGGAAAATGGACAATAAACACCGAAACTGGTGCGCCACAACTAAATCCAATTGATGGACCGCTGCCTGAGGACAATGAACCAACTGGTTATGCCCAAACAGACTGCGTTTTAGAAGCAATGGCGTTTCTCGAGAAATCCCATCCTGGCATCTTTGAAAACTCATGTCTTGAAACGATGGAGGTTGTTCAGCAAACACGGGTGGACAAACTAACGCAAGGACGGCAAACTTTCGATTGGACTCTGAATAGGAATCAGCCTGCTGCAACAGCATTGGCCAACACAATAGAAGTGTTCAGATTAAACGGCCTCACGACCAGTGAATCTGGAAGGCTCATAGACTTCCTAAAAGATGTTATGGAGTCAATGGAGAAAGAAGAAATGGAAATCGTAACCCATTTCCAGAGAAAAAGGAGAGTGAGGGACAATATGACTAAGAAAATGGTGACGCAAAGAACTATAGGTAAAAAGAAACAGAAGTTAAATAGAAGGGGTTATCTAATCAGAGCATTGACTTTGAACACAATGACTAAAGACGCTGAAAGAGGAAAATTGAAAAGAAGAGCAATTGCCACCCCAGGGATGCAAATAAGGGGGTTCGTATATTTCGTTGAGACACTAGCAAGGAGTATTTGTGAAAAACTTGAACAATCAGGACTGCCAGTTGGAGGTAATGAAAAGAAAGCCAAATTGGCAAATGTTGTACGAAAGATGATGACCAATTCCCAGGACACGGAGCTCTCCTTTACCATCACTGGAGATAACACCAAATGGAATGAAAATCAGAATCCTCGAATGTTTTTAGCTATGATTACATACATAACCAGAAATCAGCCCGAATGGTTCAGAAATGTTTTAAGTGTTGCCCCAATAATGTTCTCGAACAAGATGGCTAGATTGGGTAAAGGATACATGTTTGAGAGCAAAAACATGAAACTTAGGACTCAGATACCTGCAGAGATGCTGTCAAGCATTGACCTGAGGTACTTTAATGATTCAACCAGGAGAAAAATTGAAAAGATCCGACCGCTCTTAATAGAGGGAGCTGCGTCTTTAAGCCCTGGAATGATGATGGGTATGTTTAATATGTTAAGCACTGTGTTGGGTGTTTCCATTCTTAACCTTGGACAGAAGGAGTACACGAAGACTTCTTATTGGTGGGACGGTCTCCAATCGTCTGATGATTTTGCTCTGATTGTAAATGCACCCAATCATGAAGGGATTCAAGCAGGAGTTGACAGATTTTACCGAACTTGTAAGCTACTCGGAATTAATATGAGCAAAAAGAAATCTTACATAAATAGAACAGGCACTTTTGAATTCACAAGTTTTTTCTATCGTTATGGATTTGTTGCCAATTTCAGCATGGAGCTTCCTAGTTTTGGAGTATCTGGAATTAATGAATCTGCAGACATGAGCATTGGAGTTACTGTCATCAAAAATAACATGATAAACAATGATCTTGGACCGGCAACAGCACAAATGGCTCTCCAGTTGTTCATCAAAGATTACCGATACACGTATCGCTGTCACAGGGGTGATACTCAAATACAAACACGAAGGTCATTTGAAATAAAGAAATTGTGGGATCAGACCCGTTCCAAGGCTGGATTGTTGGTTTCCGATGGAGGGCCCAATCTATATAATATTAGGAATCTCCACATTCCTGAAGTCTGCTTGAAGTGGGAACTAATGGATAAGGATTATCAGGGGCGATTATGCAATCCGCTAAATCCATTTGTCAGCCACAAAGAAATTGAATCAGTGAATAATGCAGTAGTAATGCCATCACATGGTCCGGCCAAAACCATGGAATATGACGCTGTTGCCACAACGCACTCATGGGTTCCTAAGAGAAACCGATCCATCTTGAACACAAGCCAAAGAGGAATACTTGAAGACGAGCAAATGTACCAAAAATGCTGTAACCTATTTGAAAAGTTCTTCCCTAGCAGCTCATATAGGAGACCGGTCGGAATTTCCAGTATGGTGGAGGCCATGGTTTCCAGGGCCCGAATTGATGCACGAATTGATTTTGAATCTGGAAGGATAAAGAAAGAGGATTTCGCTGAGATCATGAAGATCTGTTCCACCATTGAAGATCTCAGACGGCAAAAGTAGTGAATTTGGCTTGTCCTTCATGAAAAAATGCCTTGTTTCTACT
>M25936 A/Memphis/8/1988 1988// 2 (PB1)
AGCAAAAGCAGGCAAACCATTTGAATGGATGTCAATCCGACTCTACTTTTCCTAAAGGTTCCAGCGCAAAATGCCATAAGCACCACATTCCCTTATACTGGAGATCCTCCATACAGCCATGGAACAGGAACAGGATACACCATGGACACAGTCAACAGAACACATCAATATTCAGAAAAGGGGAAGTGGACAACAAACACAGAAACTGGGGCACCCCAACTCAACCCGATTGATGGACCACTACCCGAGGATAATGAGCCAAGTGGATATGCACAAACAGACTGTGTTCTGGAGGCCATGGCTTTCCTTGAGGAATCCCACCCAGGGATCTTTGAGAACTCATGCCTTGAAACAATTGAAGTCGTTCAACAAACAAGGGTGGACAAACTGACCCAAGGTCGCCAGACCTATGATTGGACATTAAACAGAAATCAACCGGCAGCAACTGCATTAGCCAACACCATAGAAGTTTTTAGATCGAATGGTCTAACAGCTAATGAGTCAGGAAGGCTAATAGATTTCCTCAAGGATGTGATGGAATCAATGGATAAAGAGGAAATAGAGATAACAACACACTTTCAAAGAAAAAGAAGAGTAAGAGACAACATGACCAAGAAAATGGTCACACAAAGAACAATAGGAAAGAAAAAGCAGAGAGTGAATAAGAGAAGCTATCTAATAAGAGCATTGACATTGAACACGATGACCAAAGATGCAGAAAGAGGTAAATTAAAAAGAAGGGCTATTGCAACACCCGGGATGCAAATCAGAGGGTTCGTGTACTTTGTTGAAACTTTAGCTAGGAGCATTTGCGAAAAGCTTGAACAGTCTGGACTTCCAGTTGGGGGTAATGAAAAGAAGGCCAAACTGGCAAATGTTGTGAGAAAGATGATGACTAATTCACAAGACACAGAGCTTTCTTTTACAATCACTGGAGACAATACTAAGTGGAATGAAAATCAAAATCCTCGAATGTTCCTGGCGATGATTACATATATCACAAAAAATCAACCGGAGTGGTTCAGAAACATCCTGAGCATCGCACCCATAATGTTCTCAAACAAAATGGCGAGACTAGGAAAAGGATACATGTTCGAAAGTAAGAGAATGAAGCTCCGAACACAAATACCAGCAGAAATGCTAGCAAGCATTGACCTGAAGTATTTCAATGAATCAACAAGAAAGAAAATTGAGAAAATAAGGCCTCTTCTAATAGATGGCACAGCATCATTGAGCCCTGGAATGATGATGGGCATGTTCAACATGCTAAGTACGGTTTTAGGAGTCTCGATACTGAATCTTGGACAAAAGAAATACACCAAAACAACATACTGGTGGGATGGACTCCAATCCTCTGATGATTTTGCCCTCATAGTGAATGCACCAAATCATGAGGGAATACAAGCAGGAGTGGATAGATTCTACAGGACCTGCAAGTTAGTGGGAATCAACATGAGCAAAAAGAAGTCCTATATAAATAAGACAGGGACATTTGAATTCACAAGCTTTTTTTATCGCTATGGATTTGTGGCTAATTTTAGCATGGAGCTGCCCAGTTTTGGAGTGTCTGGAATTAATGAATCAGCTGATATGAGCATTGGAGTAACAGTGATAAAGAACAACATGATAAACAACGACCTTGGACCAGCAACAGCCCAGATGGCTCTTCAATTGTTCATCAAAGACTACAGATATACATATCGGTGCCACAGAGGAGACACACAAATTCAGACGAGAAGATCATTCGAGCTAAAGAAGCTGTGGGATCAAACCCAATCAAAGGCAGGACTATTAGTTTCAGATGGAGGACCAAACTTATACAATATCCGGAATCTTCACATCCCTGAAGTCTGCTTAAAGTGGGAGCTAATGGATGAGGATTATCAGGGAAGACTTTGTAATCCCCTGAATCCATTTGTCAGCCATAAAGAGATTGAGTCTGTAAACAATGCTGTGGTAATGCCAGCCCATGGTCCAGCCAAGAGCATGGAATATGATGCTGTTGCAACTACACACTCCTGGATTCCCAAGAGGAACCGCTCTATTCTCAACACAAGCCAAAGGGGAATTCTTGAGGATGAACAGATGTATCAGAAGTGCTGCAACTTGTTCGAGAAATTTTTCCCCAGTAGTTCATACAGGAGACCGGTTGGAATTTCTAGCATGGTGGAGGCCATGGTGTCTAGGGCCCGGATTGATGCCAGAATTGACTTCGAGTCTGGACGGATTAAGAAAGAAGAGTTCTCCGAGATCATGAAGATCTGTTCCACCATTGAAGAACTCAGACGGCAAAAATAATGAATTTAGCTTGTCCTTCATGAAAAAATGCCTTGTTTCTACT
>M38376 A/Kiev/59/1979 1979// 2 (PB1)
AGCAAAAGCAGGCAAACCATTTGAATGGATGTCAATCCGACTCTACTTTTCTTAAAAGTTCCAGCGCAAAATGCCATAAGCACCACATTCCCTTATACTGGAGATCCTCCATACAGCCATGGAACAGGAACAGGATACACCATGGACACAGTCAACAGAACACATCAATATTCAGAAAAAGGGAAGTGGACAACAAACACAGAGACTGGGGCGCCCCAACTTAACCCGATTGATGGACCACTACCTGAGGATAATGAGCCAAGTGGATATGCACAAACAGACTGTGTCCTGGAAGCTATGGCTTTCCTTGAGGAATCCCACCCAGGGATCTTTGAAAACTCGTGTCTTGAAACAATGGAAGTTGTTCAACAAACAAGGGTGGACAGACTGACACAAGGTCGTCAGACCTATGATTGGACACTAAACAGAAATCAACCGGCCGCAACTGCATTAGCCAACACTATAGAAGTTTTCAGATCGAATGGTCTAACAGCTAATGAGTCGGGAAGGCTAATAGATTTCCTCAAGGATGTGATGGAATCAATGGATAAAGAGGAAATAGAGATAACAACACACTTCCAAAGAAAAAGAAGAGTAAGAGACAACATGACCAAGAAAATGGTCACACAAAGAACAATAGGAAAGAAAAAGCAGAGAGTGAACAAGAGAAGCTATCTAATAAGAGCATTAACATTGAACACAATGACCAAAGATGCAGAAAGAGGTAAATTAAAGAGAAGGGCTATTGCAACACCCGGGATGCAAATCAGAGGGTTCGTGTACTTTGTTGAAACTCTAGCTAGGAGCATTTGTGAGAAGCTTGAACAGTCTGGACTTCCAGTTGGAGGTAATGAAAAGAAGGCCAAACTGGCAAATGTTGTGAGGAAGATGATGACTAATTCACAAGACACAGAGCTTTCTTTCACAATTACTGGAGACAATACTAAGTGGAATGAAAATCAAAATCCTCGAATGTTCCTGGCGATGATTACATATATCACAAAAAATCAACCTGAATGGTTCAGAAACATCCTGAGCATCGCACCCATAATGTTCTCAAACAAAATGGCGAGACTAGGGAAAGGATACATGTTCGAAAGTAAGAGAATGAAGCTCCGAACACAAATACCAGCAGAAATGCTAGCAAGCATTGACCTAAAGTATTTCAATGAATCAACAAGAAAGAAAATTGAGAAAATAAGGCCTCTTCTAATAGATGGCACAGCGTCATTGAGCCCTGGAATGATGATGGGCATGTTCAACATGCTAAGCACGGTTTTAGGAGTCTCAATACTGAATCTTGGACAAAAGAAATACACCAAAACAACTTACTGGTGGGATGGGCTCCAATCCTCTGATGATTTTGCTCTCATAGTGAATGCACCAAATCATGAGGGAATACAAGCAGGAGTGGATAGATTCTACAGAACCTGCAAGTTAGTCGGAATCAACATGAGCAAGAAGAAGTCCTATATAAATAGGACAGGAACGTTTGAATTCACAAGCTTTTTTTATCGCTATGGATTTGTGGCCAATTTTAGCATGGAGCTGCCCAGTTTTGGAGTGTCTGGGATTAATGAATCAGCTGATATGAGCATTGGAGTAACAGTGATAAAGAACAACATGATAAACAATGACCTTGGACCAGCAACAGCCCAGATGGCTCTTCAACTGTTCATCAAGGACTACAGATATACATATCGGTGCCACAGAGGAGACACACAAATTCAGACGAGGAGATCATTCGAGCTAAAGAAGCTGTGGGAGCAAACCCGATCAAAGGCAGGACTATTGGTTTCAGATGGAGGACCAAACTTATACAATATCCGGAATCTTCACATCCCTGAAGTCTGCTTAAAGTGGGAGTTAATGGATGAGGACTATCAGGGAAGACTTTGTAATCCCCTGAATCCATTTGTCAGCCATAAAGAGATTGAGTCTGTAAACAATGCTGTGGTAATGCCAGCTCATGGTCCAGCCAAGAGCATGGAATATGACGCTGTTGCAACTACACACTCCTGGATTCCCAAGAGGAACCGCTCTATTCTCAACACAAGCCAAAGGGGAATTCTTGAGGATGAACAGATGTATCAGAAGTGCTGCAACCTGTTCGAGAAATTTTTCCCCAGTAGTTCATACAGGAGACCGGTTGGAATTTCCAGCATGGTGGAGGCCATGGTGTCTAGGGCCCGGATTGATGCCAGAATTGACTTCGAGTCTGGACGAATTAAGAAAGAAGAGTTCTCCGAGATCATGAAGATCTGTTCCACCATTGAAGAGCTCAGACGGCAAAAATAATGAATTTAGCTTGTCCTTCATGAAAAAATGCCTTGTTTCTACT
>M74899 A/Dunedin/4/1973 1973// 2 (PB1)
AGCGAAAGCAGGCAAACCATTTGAATGGATGTCAATCCGACTTTACTTTTCTTAAAAGTTCCAGCGCAAAATGCCATAAGCACCACATTCCCTTATACTGGAGATCCTCCATACAGCCATGGAACAGGAACAGGATACACCATGGACACAGTCAACAGAACACATCAATATTCAGAAAAAGGGAAGTGGACAACAAACACAGAGACTGGGGAGCCCCAACTTAACCCAATTGATGGACCACTACCTGAGGATAATGAGCAAAGTGGATATGCACAACAGGACTGTGTCCTGGAAGCAATGGCTTTCCTTGAAGAATCCCACCCAGGGATCTTTGAAAACTCGTGTCTTGAAACGATGGAAGTCGTTCAACAAACAAGGGTGGACAGACTGACCCAAGGTCGTCAGACCTATGATTGGACATTAAACAGAAATCAACCGGCCGCAACTGCATTAGCCAACACTATAGAAGTCTTCAGATCGAATGGTCTAACAGCTAATGAGTCGGGAAGGCTAATAGATTTCCTCAAGGATGTGATGGAATCAATGGATAAAGAGGAAATGGAGATAACAACACACTTCCAAAGAAAAAGAAGAGTAAGAGACAACATGACCAAGAAAATGGTCACACAAAGAACAATAGGAAAGAAGAAGCAGAGAGTGAACAAGAGAAGCTATCTAATAAGAGCATTAACATTGAACACAATGACCAAAGATGCAGAAAGAGGTAAATTAAAGAGAAGAGCTATTGCAACACCCGGGATGCAAATCAGAGGGTTCGTGTACTTTGTTGAAACTCTAGCTAGGAGCATTTGTGAGAAGCTTGAACAGTCTGGACTTCCAGTTGGAGGTAATGAAAAGAAGGCCAAACTGGCAAATGTTGTGAGAAAGATGATGACTAATTCACAAGACACAGAGCTTTCTTTCACAATTACTGGAGACAACACTAAGTGGAATGAAAATCAAAATCCTCGAATGTTCCTGGCGATGATGACATATATCACAAAAAATCAACCTGAATGGTTCAGAAACATTCTGAGCATTGCACCCATAATGTTCTCAAACAAAATGGCGAGACTAGGGAAAGGATACATGTTCGAAAGTAAGAGAATGAAGCTCCGAACACAAATACCAGCAGAAATGCTAGCAAGCATTGACCTAAAGTATTTCAATGAATCAACAAGAAAGAAAATTGAGAAAATAAGGCCTCTTCTAAGAGATGGCACAGCGTCATTGAGTCCTGGAATGATGATGGGCATGTTCAACATGCTAAGTACGGTTTTAGGAGTCTCAATCCTGAATCTTGGGCAAAAGAAATACACCAAAACAACATACTGGTGGGATGGACTCCAATCCTCTGATGATTTTGCTCTCATAGTGAATGCACCAAATCATGAGGGAATACAAGCAGGAGTGGATAGATTCTACAGAACCTGCAAGTTAGTCGGAATCAATATGAGCAAGAAGAAGTCCTATATAAATAGGACAGGAACATTTGAATTCACAAGCTTTTTTTATCGCTATGGATTTGTAGCCAATTTTAGCATGGAGCTGCCCAGCTTTGGAGTGTCTGGAATTAATGAGTCCGCTGATATGAGCATTGGAGTAACAGTGATAAAGAACAACATGATAAACAATGACCTTGGACCAGCAACAGCCCAGATGGCTCTTCAACTGTTCATCAAGGACTACAGATATACATATCGGTGCCACAGAGGACACACACAAATTCAGACGAGGAGATCATTCGAGCTAAAGAAGCTATGGGAGCAAACCCGCTCAAAGGCAGGACTATTCGTTTCAGATGGAGGACCAAACTTATACAATATCCGGAATCTTCACATCCCTGAAGTCTGCTTAAAGTGGGAGCTAATGGATGAGGACTATCAGGGAAGACTTTGTAATCCCCTGAATCCATTTGTCAGCCATAAGGAGATTGAGTCTGTAAACAATGCTGTGGTAATGCCAGCTCATGGTCCAGCCAAGAGCATGGAATATGACGCTGTTGCAACTACACACTCCTGGATTCCCAAGAGGAACCGCTCTATTCTCAACACAAGCCAAAGGGGAATTCTTGAGGATGGACAGATGTATCAGAAGTGCTGCAACCTGTTCGAGAAATTTTTCCCCAGTAGTTCATACAGGAGACCGGTTGGAATTTCCAGCATGGTGGAGGCCATGGTGTCTAGGGCCCGGATTGATGCCAGAATTGACTTCGAGGCTGGACGGATTAAGAAAGAAGAGTTCTCCGAGATCATGAAGATCTGTTCCACCATTGAAGAGCTCAGACGGCAAAAATAATGAATTTAGCTTGTCCTTCATGAAAAAATGCCTTGTTTCTACT
>MF037849 A/green-winged teal/Egypt/877/2016 2016/12/08 2 (PB1)
AGCGAAAGCAGGCAAACCATTTGAATGGATGTCAATCCGACTTTACTTTTCTTAAAAGTGCCAGCGCAAAATGCTATAAGTACTACATTCCCTTACACTGGAGATCCTCCATACAGCCATGGAACAGGAACAGGATATACCATGGACACAGTAAACAGAACACATCAATACTCAGAAAAGGGAAAGTGGACAACAAACACAGAAACCGGAGCACCCCAACTCAACCCAATTGATGGACCATTACCAGAGGACAACGAGCCAAGCGGATATGCACAAACTGATTGCGTGTTGGAAGCAATGGCTTTCCTTGAAGAATCCCACCCAGGGATCTTTGAAAACTCTTGTCTTGAAGCGATGGAAGTCGTTCAGCAAACAAGAGTGGACAAACTAACCCAAGGTCGCCAGACTTATGACTGGACACTGAACAGAAACCAACCAGCTGCAACTGCTTTGGCCAACACTATAGAGGTGTTCAGATCGAATGGTCTGACAGCCAATGAATCAGGGAGACTGATAGATTTTCTCAGGGATGTGATGGAATCAATGGATAAAGAAGAAATGGAAATAACAACACATTTCCAGAGAAAAAGAAGAGTGAGGGACAACATGACCAAGAAGATGGTCACACAAAGAACAATAGGAAAGAAGAAGCAGAGGCTGAACAAGAGGAGTTACTTAATAAGAGCACTGACATTGAACACAATGACCAAAGATGCAGAAAGAGGCAAATTGAAGAGACGGGCAATTGCAACACCCGGGATGCAGATTAGAGGATTCGTGTACTTTGTCGAAACACTAGCGAGGAGCATCTGTGAGAAACTCGAGCAATCTGGGCTCCCTGTTGGAGGGAATGAGAAGAAGGCTAAATTGGCAAATGTCGTGAGAAAAATGATGACTAACTCACAAGATACAGAGCTCTCCTTTACAATTACTGGAGACAACACCAAATGGAATGAGAATCAAAACCCTCGGATGTTTTTGGCAATGATAACATACATCACAAGAAACCAACCTGAATGGTTTAGAAATGTCTTAAGCATTGCCCCTATAATGTTCTCAAACAAAATGGCGAGATTAGGGAAAGGATACATGTTTGAAAGTAAGAGCATGAAGCTAAGAACACAAATACCAGCAGAGATGCTTACAAACATTGATTTGAAATATTTCAACGAATCAACGAGAAAGAAAATCGAGAAAATAAGACCTCTGCTGATTGATGGCACGGCCTCATTGAGTCCTGGGATGATGATGGGCATGTTCAATTTGCTGACCACAGTTTTAGGGGTTTCAATCCTGAATTTTGGGCAAAAGGGGTCCCCCAAAACCACATACTGGTGGGATGGACTCCAATCCTCTGATGATTTCGCTCTCATAGTGAATGCACCGAATCATGAGGGGATACAAGCAGGAGTGGATAGGTTCTATAGGACCTGCAAACTGGTTGGGATCAACCTGAGCAAAAAGAAGTCTTACATAAACCGAACAGGAACATTTGAGTTCACAAGTTTTTTCTACCGCTATGGATTTGTAGCTAACTTCAGTATGGAATTACCCAGCTTTGGAGTGTCTGGAATCAATGAATCGGCTGACATGAGCATTGGAGTTACAGTGATAAAAAACAATATGATAAACAATGATCTTGGACCAGCAACAGCTCAAATGGCTCTTCAGTTATTCATCAAAGACTATAGGTACACGTACCGATGCCACAGGGGTGATACACAAATTCAAACGAGGAGATCATTCGAGCTGAAGAAGCTGTGGGAGCAGACCCGTTCAAAGGCAGGGCTGTTGGTATCAGACGGAGGGCCAAACCTATACAACATTCGGAATCTCCACATCCCAGAGGTCTGCTTGAAGTGGGAACTGATGGATGAAGACTACCAAGGCAGGCTGTGCAATCCTCTGAATCCATTTGTCAGTCATAAGGAGATTGAGTCCGTAAACAATGCTGTAGTAATGCCAGCCCATGGCCCAGCCAAGAGCATGGAATATGATGCTGTTGCGACTACACACTCGTGGATTCCTAAGAGGAACCGTTCCATTCTCAATACCAGCCAAAGGGGAATTCTTGAGGATGAGCAAATGTACCAAAAGTGCTGTGGTCTATTCGAGAAATTCTTCCCCAGCAGTTCATACAGGAGGCCAGTTGGAATTTCCAGCATGGTGGAGGCCATGGTGTCTAGGGCCCGAATTGATGCACGCATCGATTTCGAATCTGGAAGGATTAAGAAAGAAGAGTTTGCTGAGATCATGAAGATCTGTTCCACCATTGAAGAGCTCAGACGGCAAAAATAGTGAATTTAGCTTGTCCTTCATGAAAAAATGCCTTGTTTCTACT
>MF098907 A/swine/Chile/36/2014 2014/07/22 2 (PB1)
AGCGAAAGCAGGCAAACCATTTGAATGGATGTCAATCCGACTCTACTTTTCCTAAAAATTCCAGCGCAGAATGCCATAAGCACCACATTCCCTTATACTGGAGACCCTCCATACAGCCATGGAACAGGAACAGGATACACCATGGACACAGTTAACAGAACACACCAATACTCAGAAAAAGGAAAGTGGACGACAAACACAGAGACTGGTGCACCCCAGCTCAACCCGATTGATGGACCACTACCTGAGGGTAATGAACCAAGTGGGTATGCACAAACAGACTGTGTTCTAGAGGCTATGGCTTTCCTTGAAGAATCCCACCCAGGAATATTTGAAAATTCATGCCTTGAAACAATGGAAGTTGTTCAACAAACAAGGGTAGATAAACTAACTCAAGGTCGCCAGACTTATGATTGGACATTAAACAGAAATCAACCGGCAGCAACTGCATTGGCCAACACCATAGAAGTTTTTAGATCGAATGGCCTAACAGCTAATGAGTCAGGAAGGCTAATAGATTTCTTAAAGGATGTAATGGAATCAATGAACAGAGAGGGAATGGAGATAACAACCCACTTTCAGAAAAAAAAGAGAGTAAGAGACAACATGACCAAGAAGATGGTCACGCAAAGAACAATAGGGAAGAAAAAACAAAGACTGAATAAGAGAGGCTATCTAATAAGAGCATTGACATTAAATACGATGACCAAAGATGCAGAGAGAGGCAAGTTAAAAAGAAGGGCCATCGCAACACCTGGGATGCAGATTAGAGGTTTCGTATATTTTGTTGAAACTTTAGCTAGGAGCATTTGCGAAAAGCTTGAACAGTCAGGGCTCCCAGTAGGAGGCAATGAAAAGAAGGCCAAATTGGCAAATGTTGTGAGAAAGATGATGACTAATTCACAAGACACAGAGATTTCTTTCACAATCACTGGGGACAACACCAAGTGGAATGAAAATCAAAATCCTCGAATGTTCCTGGCGATGATTACATATATCACCAGAAATCAACCCGAGTGGTTCAGAAACATCCTGAGCATGGCACCTATAATGTTCTCAAACAAAATGGCAAGACTAGGGAAGGGATACATGTTCGAGAGTAAAAGAATGAAGATTCGAACACAAATACCAGCAGAAATGCTAGCAAGCATTGACCTGAAATACTTCAATGAATCAACAAAGAAGAAAATTGAGAGAATAAGGCCTCTTCTAATAGATGGCACAGCATCACTGAGTCCTGGGATGATGATGGGCATGTTCAACATGCTAAGTACGGTCTTGGGGGTTTCGATACTGAATCTTGGACAAAAGAAATACACCAAGACAATATACTGGTGGGATGGGCTCCAATCATCCGACGATTTTGCTCTCATAGTGAATGCACCAAACTATGAGGGAATACAAGCAGGAGTGGACAGATTCTACAGGACCTGCAAGTTAGTGGGAATCAACATGAGCAAAAAGAAGTCCTATATAAATAAGACAGGGACATTTGAATTCACAAGCTTTTTTTACCGCTATGGATTTGTGGCTAATTTTAGCATGGAGCTACCCAGCTTTGGAGTGTCAGGAGTAAATGAATCAGCCGACATGAGTATTGGAGTAACAGTGATAAAGAACAACATGATAAACAATGATCTTGGACCTGCAACGGCTCAGATGGCTCTTCAATTGTTCATCAAAGACTACAGATACACATATAGGTGCCATAGGGGAGACACACTAATTCAGACGAGAAGATCATTTGAGTTAAAGAAGCTGTGGGATCAAACCCAATCAAAGGTAGGGCTATTAGTATCAGATGGAGGACCAAACTTATACAATATACGGAATCTTCACATTCCTGAAGTTTGCTTAAAATGGGAGCTAATGGATGATGATTATCGGGGAAGACTTTGTAATCCCCTGAACCCCTTTGTCAGTCATAAAGAGATTGATTCTGTAAATAGTGCTGTGGTAATGCCAGCCCATGGTCCAGCCAAAAGCATGGAATATGATGCCGTTGCAACTACACATTCCTGGATTCCTAAGAGAAATCGCTCTATTCTCAACACAAGCCAAAGGGGAATTCTTGAGGATGAACAGATGTACCAGAAGTGCTGCAATCTATTCGAGAAGTTTTTCCCTAGCAGTTCATATAGGAGACCGGTTGGAATTTCTAGCATGGTGGAGGCCATGGTGTCTAGGGCCCGGATTGATGCCAGGGTAGACTTTGAGTCTGGACGGATCAAGAAAGAAGAGTTCTCTGAGATCATGAAGATCTGTTCCACCATTGAAGAACTCAGACGGCAAAAATAATGAATTTAACTTGTCCTTCATGAAAAAATGCCTTGTTTCTACT
>MF098962 A/chinstrap penguin/Antarctica/B04/2015 2015/01/16 2 (PB1)
AGCGAAAGCAGGCAAACCATTTGAATGGATGTCAATCCGACCCTACTTTTCTTGAAAGTTCCAGCGCAAAATGCCATAAGCACCACATTCCCGTACACTGGAGATCCTCCATACAGCCATGGAACAGGAACAGGGTACACCATGGACACGGTCAACAGAACACATCAATATTCAGAAAAGGGGAAATGGACAACAAACTCAGAGACTGGAGCACCCCAACTTAATCCAATTGATGGACCACTGCCCGAGGACAATGAGCCAAGTGGATATGCACAAACGGACTGTGTTCTTGAAGCAATGGCTTTCCTTGAAGAATCCCACCCAGGGATCTTTGAAAACTCGTGTCTTGAGGCGATGGAAGTTGTTCAACAAACAAGAGTAGACAAATTGACCCAAGGCCGTCAGACCTATGATTGGACATTAAACAGGAATCAACCGGCTGCAACTGCATTGGCTAATACTATAGAGGTCTTCAGATCGAACGGTCTGACAGCTAATGAATCAGGAAGGCTAATAGATTTTCTCAAGGACGTGATGGAATCAATGGATAAAGAGGAAATGGAAATAACGACGCATTTCCAAAGGAAAAGAAGGGTAAGGGACAACATGACCAAGAAAATGGTCACACAAAGAACAATAGGAAGGAAGAAGCAGAGGCTAAATAAAAGGAGCTATCTAATAAGAGCATTGACACTGAACACAATGACAAAAGACGCAGAAAGAGGCAAATTAAAGAGAAGAGCAATTGCAACACCCGGAATGCAAATTAGAGGATTTGTATACTTTGTTGAAACATTAGCAAGGAGCATTTGTGAGAAGCTTGAACAATCTGGACTCCCAGTTGGGGGCAATGAAAAGAAGGCTAAACTGGCAAATGTTGTGAGGAAAATGATGACTAATTCACAAGACACAGAACTCTCTTTCACAATCACTGGGGACAACACCAAATGGAATGAAAATCAGAACCCTAGGATGTTTCTAGCAATGATAACATATATAACAAGAAACCAACCTGAATGGTTTAGGAATGTCTTGAGCATTGCACCCATAATGTTCTCAAATAAAATGGCAAGACTAGGGAAAGGATACATGTTCGAAAGTAAGAGCATGAAGCTTCGAACACAAATACCGGCAGAACTGCTAGCAAGTATTGATCTGAAATATTTCAATGAGTCAACAAGAAAGAAAATTGAGAAGATAAGACCTCTTCTAATAGATGGTACAGCCTCATTGAGTCCTGGAATGATGATGGGCATGTTTAACATGCTAAGTACAGTTTTGGGAGTTTCGATTCTAAATCTAGGGCAAAAGAAGTACACCAAAACAACATACTGGTGGGACGGGCTCCAATCCTCTGATGACTTTGCTCTCATAGTGAATGCCCCGAATCATGAGGGGATACAAGCAGGAGTAGACAGATTCTATAGAACCTGCAAGCTGGTTGGGATCAACATGAGCAAAAAGAAGTCCTACATAAACCGGACAGGAACATTTGAATTCACAAGTTTTTTCTATCGCTATGGGTTTGTAGCCAATTTCAGCATGGAGTTGCCCAGCTTTGGAGTGTCTGGGATTAATGAATCTGCAGACATGAGCATTGGAGTAACAGTGATAAAGAACAACATGATAAACAATGATCTTGGACCAGCAACAGCCCAAATGGCTCTTCAGCTGTTCATCAAGGACTACAGATACACGTACCGGTGTCACAGAGGAGACACACAAATTCAGACAAGGAGGTCATTCGAGCTGAAGAAATTGTGGGAACAAACCCGCTCAAAAGCGGGACTGCTGGTCTCAGACGGAGGACCAAACCTATACAATATCCGGAATCTACACATTCCGGAAGTCTGCTTAAAATGGGAGCTGATGGACGAGGACTATCAGGGTAGGCTTTGCAACCCCCTGAATCCGTTTGTCAGCCACAAAGAGATAGAGTCTGTGAACAATGCTGTAGTGATGCCAGCCCATGGCCCAGCCAAGAGCATGGAATATGATGCTGTGGCTACCACACACTCCTGGATACCTAAGAGGAATCGCTCCATCCTCAATACAAGCCAAAGGGGAATCCTTGAAGATGAACAGATGTATCAAAAGTGCTGCAATCTATTCGAGAAATTCTTCCCTAGCAGCTCATACCGGAGACCGGTTGGAATTTCCAGCATGGTGGAGGCCATGGTTTCTAGGGCCCGAATCGATGCGCGAATTGACTTCGAATCTGGGCGGATTAAGAGGGAGGAGTTTGCTGAGATCACGAAGATCTGTTCCACCATTGAAGAGCTCAGACGGCAGAAATAGTGAATTTTGCTTGTCCTTCATGAAAAAATGCCTTGTTTCTACT
>MF099033 A/swine/Isla de Maipo/VN1401-1212/2015 2015/08/22 2 (PB1)
AGCAAAAGCAGGCAAACCATTTGAATGGATGTCAACCCGACTCTACTCTTCCTAAAAATTCCAGCGCAAAATGCCATAAGCACCACATTCCCTTATACTGGAGATCCTCCATACAGCCATGGAACAGGAACAGGATACACCATGGACACAGTAAACAGAACACATCAATACTCAGAAAAGGGAAAGTGGACGACAAACACAGAGACTGGTGCACCCCAGCTCAACCCGATTGATGGACCACTACCTGAGGATAATGAACCAAGTGGGTATGCACAAACAGACTGTGTTTTAGAGGCTATGGCTTTCCTTGAAGAATCCCACCCAGGAATATTTGAGAATTCATGCCTTGAAACAATGGAAGTTGTTCAACAAACAAGAGTAGATAAACTAACTCAAGGTCGCCAGACTTATGATTGGACATTAAATAGAAATCAACCGGCAGCAACTGCATTGGCCAACACCATAGAAGTCTTTAGATCGAATGACCTAACAACTAATGAGTCAGGAAGGCTAATAGATTTCTTAAAGGATGTAATGGAATCAATGAACAAAGAGGAAATAGAGATAACAACCCACTTTCAAAGAAAAAGGAGAGTAAGAGACAACATGACCAAGAAGATGGTCACGCAAAGAACAATAGGGAAGAAAAAACAAAGACTGAATAAGAGGAGCTATCTAATAAGAGCACTGACATTAAATACGATGACCAAAGATGCAGAGAGAGGCAAACTAAAAAGAAGGGCTATTGCAACACCAGGGATGCAGATTAGAGGTTTCGTGTACTTTGTTGAAACTTTAGCTAGGAGCATTTGCGAAAAGCTTGAACAGTCTGGGCTTCCAGTAGGGGGCAATGAAAAGAAGGCCAAGCTGGCAAATGTTGTGAGAAAGATGATGACTAATTCACAAGACACAGAGATTTCTTTCACAATCACTGGGGACAACACTAAGTGGAATGAAAATCAAAATCCTCGAATTTTCCTGGCGATGATTACATATATCACCAGAAATCAACCCGAGTGGTTTAGAAACATCCTGAGCATGGCACCCATAATGTTCTCAAACAAAATGGCAAGACTAGGGAAAGGATACATGTTCGAGAGTAAAAGAATGAAGATTCGAACACAAATACCAGCAGAAATGCTAGCAAGCATTGACCTGAAGTACTTCAACGAATCAACAAAGAAGAAAATTGAAAAAATAAGGCCTCTTCTAATAGATGGCACAGCATCACTGAGCCCTGGGATGATGATGGGCATGTTCAACATGCTAAGTACGGTTTTGGGAGTCTCGATACTGAATCTTGGACAAAAGAAATACACCAAGACAATATACTGGTGGGATGGACTCCAATCATCCGACGATTTTGCTCTCATAGTGAATGCACCAAATCATGAGGGAATACAAGCAGGAGTGGACAGATTCTACAGGACCTGCAAGTTAGTGGGAATCAATATGAGCAAGAAGAAGTCCTATATAAATAAGACAGGAACATTTGAGTTTACAAGCTTTTTTTACCGCTATGGATTTGTGGCTAATTTTAGCATGGAGCTACCCAGCTTTGGAGTGTCTGGAGTAAATGAGTCGGCTGACATGAGTATTGGAGTAACAGTGATAAAGAACAACATGATAAATAATGACCTTGGACCTGCAACAGCCCAGATGGCTCTTCAATTGTTCATCAAAGATTATAGATACACATATAGGTGCCATAGGGGAGACACACAAATTCAAACGAGAAGATCATTTGAGTTAAAAAGGCTGTGGGATCAAACCCAATCAAAGGTAGGGCTATTAGTATCAGATGGAGGACCAAACTTATACAATATACGGAACCTTCACATTCCTGAAGTATGCTTAAAATGGGAGCTAATGGATGATGATTACCGGGGAAGACTTTGTAATCCCCTGAATCCCTTTGTCAGTCATAAAGAGATTGATTCTGTAAACAATGCTGTGGTAATGCCAGCCCACGGTCCAGCCAAAAGCATGGAATATGATGCCGTTGCAACTACACATTCCTGGATTCCCAAGAGGAATCGTTCTATTCTCAATACAAGTCAAAGAGGAATTCTTGAAGATGAACAAATGTACCAGAAGTGCTGCAACCTATTCGAGAAATTTTTCCCTAGTAGCTCATATAGGAGGCCGGTTGGAATCTCTAGCATGGTGGAGGCCATGGTGTCTAGGGCCCGGATTGATGCCAGGGTCGACTTCGAGTCTGGACGGATCAAGAAGGAAGAGTTCTCTGAGATCATGAAGATCTGTTCCACCATTGAAGAGCTCAGACGGCAAAAATAATGAATTTAACTTGTCCTTCATGAAAAAATGCCTTGTTTCTACT
>MF099048 A/swine/Chile/33/2014 2014/07/21 2 (PB1)
AGCGAAAGCAGGCAAACCATTTGAATGGATGTCAATCCGACTCTACTTTTCCTAAAAATTCCGGCGCAAAATGCCATAAGCATCACATTCCCTTACACTGGAGATCCTCCATACAGCCACGGAACAGGAACAGGATACACCATGGACACAGTAAACAGAACACACCAATACTCAGAAAAGGGAAAGTGGACGACAAACACAGAGACTGGTGCACCCCAACTCAACCCGATTGATGGACCACTACCTGAGGATAATGAACCAAGTGGGTATGCACAAACAGATTGTGTTCTAGAGGCTATGGCTTTCCTTGAAGAATCTCACCCAGGAATATTTGAAAATTCATGCCTTGAAACAATGGAAGTTGTTCAACAGACAAGGGTAGATAAACTAACTCAAGGCCGCCAGACTTATGATTGGACATTAAACAGAAATCAACCAGCGGCAACTGCATTGGCCAACACCATAGAAGTCTTTAGATCGAATGGCCTAACAGCTAATGAATCAGGAAGGCTAATAGATTTCTTAAAGGATGTAATGGAATCAATGAACAAAGAGGAAATAGAGATAACAACCCACTTTCAAAGAAAAAGGAGGGTGAGAGACAACATGACTAAGAAGATGGTCACGCAAAGAACAATAGGGAAGAAAAAACAAAGACTGAATAAGAGAGGCTATATAATAAGAGCATTAACATTAAATACGATGACTAAAGATGCAGAGAGAGGCAAGTTAAAAAGAAGGGCTATCGCAACACCTGGGATGCAGATTAGAGGTTTCGTGTACTTTGTTGAAACTTTGGCTAGGAGCATTTGCGAAAAGCTTGAACAGTCTGGGCTCCCAGTAGGGGGCAATGAAAAGAAGGCTAAACTGGCAAATGTCGTGAGAAAGATGATGACTAATTCACAAGACACAGAGATTTCTTTCACAATCACTGGGGACAACACTAAGTGGAACGAAAATCAAAATCCTCGAATGTTCCTGGCGATGATTACATACATCACCAGAAACCAACCCGAGTGGTTCAGAAACATCTTGAGCATGGCACCCATAATGTTCTCAAACAAAATGGCAAGACTAGGGAAAGGTTACATGTTTGAGAGTAAAAGAATGAAGATTCGAACACAAATACCAGCAGAAATGCTAGCAAACATTGACCTGAAGTACTTCAATGAATCAACAAAGAAAAAAATTGAGAAAATAAGGCCTCTTCTAATAGAAGGCACAGCATCACTGAGTCCTGGGATGATGATGGGCATGTTCAACATGCTAAGTACGGTCTTGGGAGTCTCGATACTGAATCTTGGACAAAAGAAATACACCAAGACGACATACTGGTGGGATGGGCTTCAATCATCCGACGACTTTGCTCTCATAGTGAATGCACCAAACCATGAGGGAATACAAGCAGGAGTGGACAGATTCTACAGGACCTGCAAGTTAGTGGGAATCAATATGAGCAAAAAGAAGTCCTATATAAATAAAACAGGGACATTTGAATTCACAAGCTTTTTTTATCGCTATGGATTTGTGGCTAATTTTAGCATGGAGCTACCCAGCTTTGGAGTGTCTGGAGTAAATGAATCAGCTGACATGAGTATTGGGGTAACAGTGATAAAGAACAACATGATAAACAATGACCTTGGACCTGCAACGGCCCAGATGGCTCTTCAATTGTTCATCAAAGACTACAGATACACATATAGGTGCCATAGGGGAGACACACAAATACAGACGAGAAGATCATTTGAGTTAAAGAAGCTGTGGGATCAGACCCAATCAAAGGTAGGGCTATTAGTGTCAGATGGAGGACCAAACTTATACAATATAAGGAATCTTCACATTCCTGAAGTCTGCTTAAAATGGGAGCTAATGGATGATGATTATCGGGGAAGACTTTGTAATCCCCTGAATCCCTTTGTCAGCCATAAAGAGATTGCTTCTGTAAACAATGCTGTGGTAATGCCAGCCCATGGTCCAGCCAAAAGCATGGAATATGATGCCGTTGCAACTACACATTCCTGGGTTCCCAAGAGGAATCGTTCTATTCTCAACACAAGCCAAAGGGGAATTCTTGAGGATGAACATATGTATCAGAAGTGCTGCAATTTATTCGAGAAATTTTTCCCCAGCAGTTCATATAGGAGACCGGTTGGAATTTCTAGCATGGTGGAGGCCATGGTGTCTAGGGCCCGGATTGATGCCAGGGTCGACTTTGAATCTGGACGGATCAAGAAAGAAGAGTTCTCTGAGATCATGAAGATCTGTTCCACCATTGAAGAACTCAGACGGCAAAAATAATGAATTTAACTTGTCCTTCATGAAAAAATGCCTTGTTTCTACT
>MF099049 A/swine/Chile/28/2014 2014/07/08 2 (PB1)
AGCGAAAGCAGGCAAACCATTTGAATGGATGTCAATCCGACTCTACTTTTCCTAAAAATTCCAGCGCAAAATGCCATAAGCACCACATTCCCTTATACTGGAGATCCTCCATACAGCCATGGAACAGGAACAGGATACACCATGGACACAGTAAACAGAACACACCAATACTCAGAAAAGGGAAAGTGGACGACAAACACAGAGACTGGTGCACCCCAGCTCAACCCGATTGATGGACCACTACCTGAGGATAATGAACCAAGTGGGTATGCACAAACAGACTGTGTTCTAGAGGCTATGGCTTTCCTTGAAGAATCCCACCCAGGAATATTTGAAAATTCATGCCTTGAAACAATGGAAGTTGTTCAACAAACAAGGGTAGATAAATTAACTCAAGGTCGCCAGACTTATGATTGGACATTAAACAGAAATCAACCGGCTGCAACTGCATTGGCCAACACCATAGAAGTCTTTAGATCGAATGGCCTAACAGCTAATGAGTCAGGAAGGCTAATAGATTTCTTAAAAGATGTAATGGAATCAATGAACAAGGAGGAAATAGAGATAACAACCCACTTTCAAAGAAAAAGGAGAGTAAGAGACAACATGACCAAGAAGATGGTCACACAAAGAACAATAGGGAAGAAAAAACAAAGACTGAATAAGAGGGGCTATCTAATAAGAGCATTGACATTAAATACGATGACCAAAGATGCAGAGAGAGGCAAGTTAAAAAGAAGGGCCATCGCAACACCTGGGATGCAGATTAGAGGTTTCGTATATTTTGTTGAAACTTTAGCTAGGAGCATTTGCGAAAAGCTTGAACAGTCAGGGCTCCCAGTAGGGGGCAATGAAAAGAAGGCCAAACTGGCAAATGTTGTGAGGAAGATGATGACTAATTCCCAAGACACAGAGATTTCTTTCACAATCACTGGGGACAACACCAAGTGGAATGAAAATCAAAATCCTCGAATGTTCCTAGCGATGATTACATATATAACCAGAAATCAACCCGAGTGGTTCAGAAACATTCTGAGCATGGCACCCATAATGTTCTCAAACAAAATGGCAAGACTAGGGAAAGGGTACATGTTCGAGAGTAAGAGAATGAAGATTCGAACACAAATACCAGCAGAAATGCTAGCAAGTATTGACCTGAAGTACTTCAATGAATCAACAAAGAAGAAAATAGAGAGAATAAGGCCTCTTCTAATAGATGGCACAGCATCATTGAGTCCTGGGATGATGATGGGCATGTTCAACATGCTAAGTACGGTCTTGGGAGTCTCGATACTGAATCTTGGACAAAAGAAATACACCAAGACAATATACTGGTGGGATGGGCTCCAATCCTCCGACGATTTTGCTCTCATAGTGAATGCACCAAACTATGAGGGAATACAAGCAGGAGTGGACAGATTCTACAGGACCTGCAAGTTGGTGGGAATCAACATGAGCAAAAAGAAGTCCTATATAAATAAGACAGGGACATTTGAATTCACAAGCTTTTTTTACCGCTATGGATTTGTGGCTAATTTTAGCATGGAGCTGCCCAGCTTTGGAGTGTCTGGAGTAAATGAGTCAGCTGACATGAGTATTGGAGTAACAGTGATAAAGAACAACATGATAAACAATGACCTTGGACCTGCAACGGCTCAGATGGCTCTTCAATTGTTCATCAAAGACTACAGATACACATATAGGTGCCATAGGGGAGACACACAAATTCAGACGAGAAGATCATTTGAGTTAAAGAAGCTGTGGGATCAAACCCAATCAAAGGCAGGGCTATTAGTATCAGATGGAGGACCAAACTTATACAATATACGGAATCTTCACATTCCTGAAGTTTGCTTAAAATGGGAGCTAATGGATGATGATTATCGGGGAAGACTTTGTAATCCCCTGAATCCCTTTGTCAGTCATAAAGAGATTGATTCTGTAAACAGTGCTGTGGTAATGCCAGCCCATGGTCCAGCTAAAAGCATGGAATATGATGCCGTTGCAACTACACATTCCTGGATTCCCAAGAGAAATCGCTCTATTCTCAACACAAGCCAAAGGGGAATTCTTGAGGATGAACAGATGTACCAAAAGTGCTGCAATCTATTCGAGAAGTTTTTCCCTAGCAGTTCATATAGGAGACCGGTTGGAATTTCTAGCATGGTGGAGGCCATGGTGTCTAGGGCCCGGATTGATGCCAGGGTCGACTTTGAGTCTGGACGGATCAAGAAAGAAGAATTCTCTGAGATCATGAAGATCTGTTCCACCATTGAAGAACTCAGACGGCAAAAATAATGAATTTGGCTTGTCCTTCATGAAAAAATGCCTTGTTTCTACT
>MF099050 A/swine/Pelarco/VN1401-1308/2015 2015/09/02 2 (PB1)
AGCGAAAGCAGGCAAACCATTTGAATGGATGTCAATCCGACTCTACTTTTCCTAAAAATTCCAGCACAAAATGCCATAAGCACCACATTCCCTTATACTGGAGATCCTCCATACAGTCATGGAACAGGAACAGGATACACCATGGACACAGTAAACAGAACACACCAATACTCAGAAAAGGGGAAGTGGACAACAAACACAGAGACTGGTGCACCCCAGCTCAACCCGATTGATGGACCACTACCTGAGGATAATGAACCAAGTGGGTATGCACAGACAGACTGTGTCCTAGAGGCTATGGCTTTCCTTGAAGAATCCCACCCAGGAATATTTGAGAATTCATGCCTTGAAACAATGGAAGTTGTTCAACAAACAAGGGTAGATAAGCTGACTCAAGGTCGCCAGACTTATGATTGGACATTAAACAGAAATCAACCAGCAGCAACTGCATTGGCCAACACCATAGAAGTCTTTAGATCGAATGACCTAACAGCTAACGAGTCAGGAAGGCTAATAGATTTCTTAAAGGATGTAATGGAATCAATGGACAAAGAGGAAATAGAGATAACAACCCACTTTCAAAGAAAAAGGAGAGTAAGAGACAACATGACCAAGAAGATGGTCACGCAAAGAACAATAGGGAAGAAAAAACAGAAACTGAATAAGAGAGGCTATCTAATAAGAGCACTGACATTAAATACGATGACCAAAGATGCAGAGAGAGGCAAGTTAAAAAGAAGGGCTATCGCAACACCTGGGATGCAGATTAGAGGTTTCGTATACTTTGTTGAAACTTTAGCTAGGAGCATTTGCGAAAAGCTTGAACAGTCTGGGCTCCCAGTAGGGGGCAATGAAAAGAAGGCCAAATTGGCAAATGTTGTGAGAAAGATGATGACTAATTCACAAGATACAGAGATTTCTTTCACAATCACTGGGGACAACACTAAATGGAATGAAAATCAAAATCCTCGAATGTTCCTGGCAATGATTACATATATCACCAGAAATCAACCCGAGTGGTTTAGAAACATCCTGAGCATGGCACCCATAATGTTCTCAAATAAAATGGCAAGACTGGGGAAAGGGTACATGTTCGAGAGTAAAAGAATGAAAATTCGAACACAAATACCAGCAGAAATGCTAGCAAGCATTGATCTGAAGTACTTCAATGAATCAACAAAGAAGAGAATTGAGAAAATAAGGCCTCTTTTAATGGATGGCACAGCATCACTGAGTCCTGGGATGATGATGGGCATGTTCAACATGCTAAGTACGGTCTTGGGAGTCTCGATACTGAATCTTGGACAAAAGAAATACACCAAGACAACATACTGGTGGGATGGGCTCCAATCATCCGACGATTTTGCTCTCATAGTGAATGCACCAAACCACGAAGGAATACAAGCAGGAGTGGACAGATTCTACAGGACCTGCAAGTTAGTGGGAATAAACATGAGCAAAAAGAAGTCTTATATAAATAAGACAGGGACATTTGAATTCACAAGCTTTTTTTATCGCTATGGATTTGTGGCTAATTTTAGCATGGAGCTACCCAGCTTTGGAGTGTCTGGAGTAAATGAATCAGCTGACATGAGTATTGGAGTAACAGTGATAAAGAACAACATGATAAACAATGACCTTGGACCTGCAACGGCCCAGATGGCTCTTCAATTGTTCATCAAAGACTACAGATACACATATAGGTGCCACAGGGGAGACACACAAATTCAGACGAGAAGATCATTTGAGTTAAAGAAGCTATGGGATCAAACCCAATCAAAGGTAGGGCTATTAGTATCAGATGGAGGACCAAACTTATACAACATACGAAATCTTCACATTCCTGAAGTCTGCTTAAAATGGGAGCTAATGGATGATGATTATCGGGGAAGACTTTGTAATCCCCTGAATCCCTTTGTGAGTCATAAGGAGATTGATTCTGTAAACAATGCCGTGGTAATGCCAGCCCATGGTCCAGCCAAAAGCATGGAATATGATGCCGTTGCAACTACACATTCCTGGATTCCCAAGAGGAATCGTTCTATCCTCAACACAAGCCAAAGGGGAATTCTTGAGGATGAACAGATGTACCAGAAGTGTTGCAATCTATTCGAGAAATTTTTCCCTAGCAGTTCATATAGGAGACCGGTTGGAATTTCTAGCATGGTGGAGGCCATGGTGTCTAGGGCCCGGATTGATGCCAGGGTCGACTTTGAGTCTGGACGGATCAAGAAAGAGGAGTTCTCTGAGATCATGAAGATCTGTTCCACCATTGAAGAACTCAGACGGCAAAAATAATGAATTTGACTTGTCCTTCATGAAAAAATGCCTTGTTTCTACT
>MF099052 A/swine/Chile/41/2014 2014/07/22 2 (PB1)
AGCGAAAGCAGGCAAACCATTTGAATGGATGTCAATCCGACTCTACTTTTCCTAAAAATTCCAGCGCAAAATGCCATAAGCACCACATTCCCTTATACTGGAGATCCTCCATACAGCCATGGAACAGGAACAGGATACACCATGGACACAGTAAACAGAACACACCAATACTCAGAAAAGGGAAAGTGGACGACAAACACAGAGACTGGTGCACCCCAGCTCAACCCGATTGATGGACCACTACCTGAGGATAATGAACCAAGTGGGTATGCACAAACAGACTGTGTTCTAGAGGCTATGGCTTTCCTTGAAGAATCCCACCCAGGAATATTTGAAAATTCATGCCTTGAAACAATGGAAGTTGTTCAACAAACAAGGGTAGATAAACTAACTCAAGGTCGCCAGACTTATGATTGGACATTAAACAGAAATCAACCGGCAGCAACTGCATTGGCCAACACCATAGAAGTCTTTAGATCGAATGGCCTAACAGCTAATGAGTCGGGAAGGCTAATAGATTTCTTAAAGGATGTAATGGAGTCAATGGACAGGGAGGAAATAGAGATCACAACCCACTTTCAAAGAAAAAGGAGAGTAAGAGACAACATGACCAAGAAGATGGTCACACAAAGAACAATAGGGAAGAAAAAACAAAGACTGAATAAGAAAGGCTATCTAATAAGAGCATTGACATTAAATACGATGACCAAAGATGCAGAGAGAGGCAAGTTAAAAAGAAGGGCCATCGCAACACCTGGGATGCAGATTAGAGGTTTCGTATATTTTGTTGAAACTTTAGCTAGGAGCATTTGCGAAAAGCTTGAACAGTCAGGGCTTCCAGTAGGGGGCAATGAAAAGAAGGCCAAACTGGCAAATGTTGTGAGAAAGATGATGACTAATTCACAGGACACAGAGATTTCTTTCACAATCACTGGGGACAACACCAAGTGGAATGAAAATCAAAATCCTCGAATGTTCCTGGCGATGATTACATATATCACCAGAAATCAACCCGAGTGGTTCAGAAACATTCTGAGCATGGCACCCATAATGTTCTCAAACAAAATGGCAAGACTAGGGAAAGGGTACATGTTCGAGAGTAAAAGAATGAAGATTCGAACACAAATACCAGCAGAAATGCTGGCAAGCATTGACCTGAAGTACTTCAATGAATCAACAAAGAAGAAAATAGAGAGAATAAGGCCTCTTCTAATAGATGGCACAGCATCACTGAGTCCTGGGATGATGATGGGCATGTTCAACATGCTAAGTACGGTCTTGGGAGTCTCGATACTGAATCTTGGACAAAAGAAATACACCAAGACAATATACTGGTGGGATGGGCTCCAATCATCCGACGATTTTGCTCTCATAGTGAATGCGCCAAACTATGAGGGAATACAAGCAGGAGTGGACAGATTCTACAGGACCTGCAAGTTAGTGGGAATCAACATGAGCAAAAAGAAGTCCTATATAAATAAGACAGGGACATTTGAATTCACAAGCTTTTTTTACCGCTATGGATTTGTGGCTAATTTTAGCATGGAGCTACCCAGCTTTGGAGTGTCTGGAGTAAATGAATCAGCTGACATGAGTATTGGAGTAACAGTGATAAAGAACAACATGATAAACAATGACCTTGGACCTGCAACGGCTCAGATGGCTCTTCAATTGTTCATCAAAGACTACAGATACACATATAGGTGCCATAGGGGAGACACACAAATTCAGACGAGAAGATCATTTGAGTTAAAGAAGCTGTGGAATCAAACCCAATCAAAGGCAGGGCTATTAGTATCAGATGGAGGACCAAACTTATACAATATACGGAATCTTCACATTCCTGAAGTTTGCTTAAAATGGGAGCTAATGGATGATGATTATCGGGGAAGACTTTGTAATCCCCTAAATCCCTTTGTCAGTCATAAAGAGATTGATTCTGTAAACAGTGCTGTGGTAATGCCAGCCCATGGTCCAGCCAAAAGCATGGAATATGATGCCGTTGCAACTACACATTCCTGGATTCCCAAGAGAAATCGCTCTATACTCAACACAAGCCAAAGGGGAATTCTTGAGGATGAACAGATGTACCAGAAATGCTGCAATCTATTCGAGAGGTTTTTCCCTAGCAGTTCATATAGGAGACCGGTTGGAATTTCTAGCATGGTGGAGGCCATGGTGTCTAGGGCCCGGATTGATGCCAGGGTAGACTTTGAGTCTGGACGGGTCAAGAAAGAAGAGTTCTCTGAGATCATGAAGATCTGTTCCACCATTGAAGAACTCAGACGGCAAAAATAATGAATTTAACTTGTCCTTCATGAAAAAATGCCTTGTTTCTACT
>MF099061 A/swine/Chile/2-7/2014 2014/08/23 2 (PB1)
AGCGAAAGCAGGCAAACCATTTGAATGGATGTCAATCCGACTCTACTTTTCCTAAAAATTCCAGCGCAAAATGCCATAAGCACCACATTCCCTTATACTGGAGATCCTCCATACAGCCATGGAACAGGAACAGGATACACCATGGACACAGTAAACAGAACACACCAATACTCAGAAAGGGGAAGGTGGACGACAAACACAGAGACTGGTGCACCCCAGCTCAACCCGATTGATGGACCACTACCTGAAGATAATGAACCAAGTGGATATGCACAAACAGACTGTGTTCTAGAGGCTATGGCTTTCCTTGAAAAATCCCACCCAGGAATATTTGAGAATTCATGCCTTGAAACAATGGAAGCTGTTCAACAAACAAGGGTAGATAAACTAACTCAAGGTCGCCAGACTTATGATTGGACATTGAACAGAAATCAACCGGCAGCAACTGCATTGGCCAACACCATAGAAGTCTTTAGATCGAATGGCCTAACAGCTAATGAGTCAGGAAGGCTAATAGATTTCTTAAAGGATGTGATGGAATCAATGAACAAAGAGGAAATAGAGATAACAACCCACTTTCAAAGAAAAAGGAGAGTAAGAGACAACATGACCAAGAAGATGGTCACGCAAAGAACAATAGGAAAGAAAAAGCAAAGATTGAATAAGAGAGGCTATCTGATAAGAGCACTGACATTAAATACGATGACCAAAGATGCAGAGAGGGGCAAGTTAAAAAGAAGGGCTATCGCAACACCTGGGATGCAGATTAGAGGTTTCGTATACTTTGTTGAAACTTTAGCTAGGAGCATTTGCGAAAAGCTGGAACAGTCTGGGCTCCCAGTAGGGGGCAATGAAAAGAAGGCCAAACTGGCAAATGTTGTGAGAAAGATGATGACTAATTCACAAGACACAGAGATTTCTTTCACAATCACTGGGGACAACACTAAGTGGAATGAAAATCAAAATCCTCGAATGTTCCTGGCGATGATTACATATATAACCAGAAATCAGCCCGAGTGGTTCAGAAACATCCTGAGCATGGCACCCATAATGTTCTCAAACAAAATGGCAAGACTAGGGAAAGGGTATATGTTCGAGAGTAAAAGAATGAAGATTCGAACACAAATCCCAGCAGAAATGCTAGCAAGCATTGACCTGAAGTACTTCAATGAATCAACAAAGAGGAAAATTGAGAAAATAAGGCCTCTTCTAATAGATGGCACAGCATCACTGAGTCCTGGGATGATGATGGGCATGTTCAACATGCTAAGTACGGTCTTGGGAGTCTCGATACTGAATCTTGGACAAAAGAAATACACCAAGACAACATACTGGTGGGATGGGCTCCAATCATCCGACGATTTTGCTCTCATAGTGAATGCACCAAACCATGAGGGAATACAAGCAGGAGTGGACAGATTCTACAGGACCTGCAAGTTAGTGGGAATCAACATGAGCAAAAAGAAGTCATATATAAATAAAACAGGGACATTTGAATTCACAAGCTTTTTTTATCGCTATGGATTTGTGGCTAATTTTAGCATGGAGCTACCCAGCTTTGGAGTGTCTGGAGTAAATGAATCAGCTGACATGAGTATTGGAGTAACAGTGATAAAGAACAACATGATAAACAATGACCTTGGACCTGCAACGGCCCAGATGGCTCTTCAATTGTTCATCAAAGACTACAGATACACATATAGGTGCCATAGGGGAGACACACAAATTCAGACGAGAAGATCATTTGAGTTAAAAAAGCTGTGGGATCAAACTCAATCAAAGGTAGGGCTATTAGTATCAGATGGAGGACCAAATTTATACAACATACGGAATCTTCACATTCCTGAAGTCTGCTTAAAATGGGAGCTAATGGATGATGATTATCGGGGAAGACTTTGCAATCCCCTGAATCCCTTTGTCAGTCATAAAGAGATTGATTCTGTAAACAATGCTGTGATAATGCCAGCCCATGGTCCAGCCAAAAGCATGGAATATGATGCCGTTGCAACTACACATTCCTGGATTCCCAAGAGGAATCGTTCTATTCTCAACACAAGCCAAAGGGGAATTCTTGAAGATGAACAGATGTACCAGAAGTGCTGCAATCTATTCGAGAAATTTTTCCCTAGCAGTTCATATAGGAGACCAGTTGGAATTTCTAGCATGGTGGAGGCCATGGTGTCTAGGGGCCGGATTGATGCCAGGGTCGACTTCGAGTCTGGACGGATCAAGAAAGAAGAGTTCTCTGAGATCATGAAGATCTGTTCCACCATTGAAGAACTCAGACGGCAAAAATAATGAATTTAACTTGTCCTTCATGAAAAAATGCCTTGTTTCTACT
>MF099131 A/swine/Chile/10/2014 2014/06/19 2 (PB1)
AGCGAAAGCAGGCAAACCATTTGAATGGATGTCAATCCGACTCTACTTTTCCTAAAAATTCCAGCGCAAAATGCCATAAGCACCACATTCCCTTATACTGGAGATCCTCCATACAGCCATGGAACAGGAACAGGATACACCATGGACACAGTAAACAGAACACACCAATACTCAGAAAAGGGAAGGTGGACGACAAACACAGAGACTGGTGCACCCCAGCTCAACCCGATTGATGGACCACTACCTGAGGATAATGAACCAAGTGGATATGCACAAACAGACTGTGTTCTAGAGGCTATGGCTTTCCTTGAAGAATCCCACCCAGGGATATTTGAGAATTCATGCCTTGAAACAATGGAAGTTGTTCAACAAACAAGGGTAGATAAGCTAACTCAAGGTCGCCAGACCTATGATTGGACATTAAACAGAAATCAACCAGCAGCAACTGCATTGGCCAACACTATAGAAGTCTTCAGATTGAATGGCCTAACAGCCAATGAGTCAGGAAGGCTAATAGATTTCTTAAAGGATGTAATGGAATCAATGAACAAAGAGGAAATAGTGATAACAACCCACTTTCAGAGAAAAAGGAGAGTAAGGGACAACATGACCAAGAAGATGGTCACGCAAAGAACAATAGGGAAGAAAAAACAAAGACTGAATAGAAGAGACTATCTAATAAGAGCACTGACATTAAACACGATGACCAAAGATGCAGAGAGAGGCAAGTTAAAAAGAAGGGCTATCGCAACACCTGGGATGCAGATTAGAGGTTTCGTATACTTTGTTGAAACTTTAGCTAGGAGCATTTGCGAAAAGCTTGAACAGTCTGGGCTCCCAGTAGGGGGCAATGAAAAGAAGGCCAAACTGGCAAATGTTGTGAGAAAGATGATGACTAATTCACAAGACACAGAGATTTCTTTCACAATCACTGGGGACAACACTAAGTGGAATGAAAATCAAAATCCTCGAATGTTCCTGGCGATGATTACATATATCACCAGAAACCAACCCGAGTGGTTCAGAAACATCCTGAGCATGGCACCCATAATGTTCTCAAACAAAATGGCAAGGCTAGGGAAAGGGTACATGTTCGAGAGTAAAAGAATGAGGATTCGAACACAAATACCAGCAGAAATGCTAGCGAGCATTGACCTGAAGTACTTCAATGAACAAACAAAGAAAAAGATTGAGAAAATAAGGCCTCTTCTAATAGATGGCACAGCATCGCTGAGTCCTGGGATGATGATGGGCATGTTCAACATGCTAAGTACGGTCTTGGGAGTCTCGATACTGAATCTTGGACAAAAGAAATACACCAAGACAACATACTGGTGGGATGGGCTCCAATCATCCGATGATTTTGCTCTCATAGTGAATGCACCAAACCATGAGGGAATACAAGCAGGAGTGGACAGATTCTACAGGACCTGTAAGTTAGTGGGAATCAACATGAGCAAAAAGAAGTCCTATATAAATAAGACAGGGACATTTGAATTCACAAGCTTTTTTTATCGCTATGGATTTGTGGCTAATTTTAGCATGGAGCTACCCAGTTTTGGAGTATCTGGAGTAAATGAGTCAGCTGACATGAGTATTGGAGTAACAGTGATAAAGAACAATATGATAAACAATGACCTTGGACCTGCAACGGCCCAGATGGCTCTTCAACTGTTCATCAAAGACTACAGATACACATATAGGTGCCATAGAGGAGACACACAAATTCAGACGAGAAGATCATTTGAGTTAAAGAAGCTGTGGGATCAAACCCAATCAAAGGTAGGGCTATTAGTATCAGATGGAGGACCAAACTTATACAATATACGGAATCTTCACATTCCTGAGGTCTGCTTAAAATGGGAGCTAATGGATGATGATTATCGGGGAAGACTTTGTAATCCCCTGAACCCCTTTGTCAGTCATAAAGAGATTGATTCTGTAAACAATGCTGTGGTAATGCCAGCCCATGGTCCAGCCAAAAGCATGGAATATGATGCCGTTGCAACTACACATTCCTGGATTCCCAAGAGGAATCGTTCTATTCTCAACACAAGCCAAAGGGGAATTCTTGAGGATGAACAGATGTACCAAAAGTGCTGCAATCTATTCGAGAAGTTTTTCCCTAGCAGTTCATATAGGAGACCGGTTGGAATTTCAAGCATGGTGGAGGCCATGGTGTCTAGGGCCCGGATTGATGCCAGGGTCGACTTCGAGTCTGGACGGATTAAAAAAGAAGAGTTCTCTGAGATCATGAAGATCTGTTCCACCATTGAAGAACTCAGACGGCAAAAATAATGAATTTAACTTGTCCTTCATGAAAAAATGCCTTGTTTCTACT
>MF099135 A/swine/Chile/VN1401-571/2014 2014/12/01 2 (PB1)
AGCGAAAGCAGGCAAACCATTTGAATGGATGTCAATCCGACTCTACTTTTCCTAAAAATTCCAGCGCAAAATGCCATAAGCACCACATTCCCTTATACTGGAGATCCTCCATACAGCCATGGAACAGGAACAGGATATACCATGGACACAGTAAACAGAACACATCAATACTCAGAAAGGGGAAAGTGGACGATAAACACAGAGACTGGTGCACCCCAGCTCAACCCAATTGATGGACCACTACCTGAGGATAATGAACCAAGTGGGTATGCACAAACAGACTGTGTTCTAGAGGCTATGGCTTTCCTTGAAGAATCCCACCCAGGAATATTTGAGAATTCATGCTTTGAAACAATGGAAGTTGTTCAACAAACAAGGGTAGATAAATTAACTCAAGGTCGTCAGACTTATGATTGGACATTAAACAGAAATCAACCGGCAGCAACTGCATTGGCCAACACCATAGAAGTCTTTAGATCGAATGACCTAACAGCCAATGAGTCAGGAAGGCTAATAGATTTCTTAAAGGATGTGATGGAATCAATGAACAAAGAGGAAATAGAGATAACAACCCACTTTCAAAGAAAAAGGAGAGTAAGAGACAATGTGACCAAGAAGATGGTCACGCAAAGAACAATAGGGAAGAAAAAACAAAGACTGAATAAGAGGGGCTATCTAATAAGAGCACTGACTTTAAATACGATGACTAAAGATGCAGAGAGAGGCAAGTTAAAAAGAAGGGCTATCGCAACACCTGGGATGCAGATTAGAGGCTTCGTATACTTTGTTGAAACTTTAGCTAGGAGCATTTGCGAAAAGCTTGAACAGTCGGGGCTCCCGGTAGGGGGCAATGAAAAGAAGGCCAAATTGGCAAATGTTGTGAGAAAGATGATGACTAATTCACAAGACACAGAGATTTCTTTCACAATCACTGGGGACAACACTAAGTGGAATGAAAATCAAAATCCTCGAATGTTCCTGGCGATGATTACATATATCACCAGAAACCAACCCGAGTGGTTCAGAAACATCCTGAGCATGGCACCCATAATGTTCTCAAACAAAATGGCAAGACTAGGGAAAGGGTACATGTTCGAGAGTAAAAGAATGAAGATTCGAACACAAATACCAGCAGAAATGTTAGCAAGCATTGACCTGAAATATTTCAATGAATCAACAAAGAAAAAAATTGAGAAAATAAGGCCTCTTCTAATAGATGGCACAGCATCACTGAGCCCTGGGATGATGATGGGCATGTTCAACATGCTAAGTACGGTCTTGGGAGTCTCGATTCTGAATCTTGGACAAAAGAAATACACCAAGACAACATACTGGTGGGATGGGCTCCAATCATCCGACGATTTTGCTCTCATAGTGAATGCACCAAACCATGAGGGAATACAAGCAGGAGTGGATAGATTTTACAGGACCTGCAAGTTAGTGGGAATCAACATGAGCAAAAAGAAGTCCTATATAAATAAGACAGGAACATTTGAATTCACTAGCTTTTTTTATCGCTATGGATTTGTGGCTAATTTTAGCATGGAGTTACCCAGCTTTGGAGTGTCTGGAGTAAATGAATCAGCTGACATGAGTATTGGAGTAACAGTGATAAAGAACAACATGATAAACAATGACCTTGGACCTGCAACGGCCCAGATGGCTCTTCAATTGTTCATCAAAGACTACAGATACACATATAGGTGCCATAGAGGAGACACACAAATTCAGACGAGAAGATCATTTGAGTTAAAGAAGCTGTGGGATCAAACCCAATCAAAGGTAGGGCTATTAGTATCTGATGGAGGACCAAACTTATACAATATACGGAATCTTCACATTCCTGAAGTCTGCTTAAAATGGGAGCTAATGGATGATGATTATCGGGGAAGACTTTGTAATCCCCTGAATCCCTTTGTCAGTCATAAAGAGATTGATTCTGTAAACAATGCTGTGGTAATGCCAGCCCATGGTCCAGCCAAAAGCATGGAATATGATGCCGTTGCAACTACACATTCCTGGATTCCCAAGAGGAATCGTTCTATTCTCAACACAAGCCAAAGGGGAATTCTTGAGGATGAACAGATGTATCAGAAGTGCTGCAATCTATTCGAGAGATTTTTCCCTAGCAGTTCATATAGGAGACCGGTTGGAATTTCTAGCATGGTGGAGGCCATGGTGTCTAGGGCCCGGATTGATGCCAGAGTCGACTTCGAATCTGGACGGATCAAGAAGGAAGAGTTCTCTGAGATCATGAAGATCTGTTTCACCATTGAAGAACTCAGACGGCAAAAATAATGAATTTAACTTGTCCTTCGTGAAAAAATGCCTTGTTTCTACT
>MF099196 A/swine/Chile/15/2014 2014/06/23 2 (PB1)
AGCGAAAGCAGGCAAACCATTTGAATGGATGTCAATCCGACTCTACTTTTCCTAAAAGTTCCGGCGCAAAATGCCATAAGCACCACATTCCCTTATACTGGAGATCCTCCATACAGCCATGGAACAGGAACAGGATACACCATGGACACAGTAAACAGAACACACCAATACTCAGAAAAGGGAAAGTGGACGACAAACACAGAGACTGGTGCACCCCAGCTCAACCCGATTGATGGACCACTACCTGAGGATAATGAACCAAGTGGGTATGCACAAACAGACTGTGTCCTAGAGGCTATGGCTTTCCTTGAAGAATCCCACCCAGGAATATTTGAGAATTCATGCCTTGAAACGATGGAAGTTGTTCAACAAACAAGGGTGGATAAACTAACTCAAGGCCGCCAGACTTATGATTGGACATTAAATAGAAATCAACCGGCAGCAACTGCATTGGCCAACACCATAGAAGTCTTTAGATCGAATGGCCTAACAGCTAATGAGTCAGGAAGGCTAATAGATTTCTTAAAGGATGTGATGGAATCAATGAACAAAGAGGAAATAGAGATAACAACCCACTTTCAAAGAAAAAGGAGAGTAAGAGACAACATGACCAAGAAGATGGTCACGCAAAGAACAATAGGGAAGAAAAAACAAAGACTGAATAAGAGAGGCTATCTAATAAGAGCACTGACATTAAATACGATGACCAAAGATGCAGAGAGAGGCAAGTTAAAAAGAAGGGCCATCGCAACACCTGGGATGCAAATTAGAGGTTTCGTATACTTTGTTGAAGCTTTAGCTAGGAGCATTTGCGAAAAGCTTGAGCAGTCTGGGCTCCCAGTAGGGGGCAATGAAAAGAAGGCCAAACTGGCAAATGTTGTGAGAAAGATGATGACTAATTCACAAGACACAGAGATGTCTTTCACGATCACTGGGGACAACACTAAGTGGAATGAAAATCAAAATCCTCGAATGTTCCTGGCAATGATTACATATATCACCAGAAATCAACCCGAATGGTTCAGAAACATCCTAAGCATGGCACCCATAATGTTCTCAAACAAAATGGCAAGACTAGGGAAAGGGTACATGTTCGAGAGCAAAAAAATGAAGATTAGAACACAAATACCAGCAGAAATGCTAGCAAGCATTGACCTGAAGTACTTCAATGAATCAACGAGGAAGAAAATTGAGAAAATAAGGCCTCTCCTAACAGATGGCGCAGCATCACTGAGTCCTGGGATGATGATGGGCATGTTCAACATGCTAAGTACGGTACTAGGAGTCTCGATACTGAATCTTGGACAAAAGAAATACACCAAGACAATATACTGGTGGGATGGACTCCAATCATCCGACGATTTTGCTCTCATAGTGAATGCACCAACCCATGAGGGAATACAGGCAGGAGTGGACAGGTTCTACAGGACCTGCAAGTTAGTGGGAATCAACATGAGCAAAAAGAAGTCCTATATAAATAAGACAGGGACATTTGAATTCACAAGCTTTTTTTATCGCTATGGATTTGTGGCTAATTTTAGCATGGAGCTACCAAGCTTTGGAGTGTCTGGAGTAAATGAATCAGCTGACATGAGTATTGGAGTAACAGTGATAAAGAACAACATGATAAACAATGACCTTGGACCTGCAACGGCCCAAATGGCTCTTCAATTATTCATCAAAGACTACAGATACACATATAGGTGCCATAGGGGAGACACACAAATTCAGACGAGAAGATCATTTGAGTTAAAGAAGCTGTGGGATCAAACCCAATCAAAGGTAGGGCTATTAGTATCAGATGGAGGACCTAACTTATACAATATACGGAATCTTCACATTCCTGAAGTCTGCTTAAAATGGGAGTTAATGGATGATGATTATCGGGGAAGACTTTGTAATCCCCTGAATCCCTTTGTCAGTCATAAAGAGATTGATTCTGTAAACAATGCTGTAATAATGCCAGCTCATGGTCCAGTCAAAAGCATGGAATATGATGCCGTTGCAACTACACATTCCTGGATTCCCAAGAGGAATCGTTCTGTTCTCAACACAAGCCAAAGGGGAATTCTTGAGGATGAACAGATGTACCAGAAGTGCTGCAATCTATTCGAGAAATTTTTCCCTAGCAGTTCATATAGGAGACCGGTTGGAATTTCTAGCATGGTAGAGGCCATGGTGTCTAGGGCCCGGATTGATGCCAGGGTCGACTTCGAGTCTGGACGGATCAAGAAAGAAGAGTTCTCTGAGATCATGAAGATCTGTTCCACCATTGAAGGACTCAGACGGCAAAAATGATGAATTTAACTTGTCCTTCATGAAAAAATGCCTTGTTTCTACT
>MF099232 A/swine/Chile/59/2014 2014/08/10 2 (PB1)
AGCGAAAGCAGGCAAACCATTTGAATGGATGTCAATCCGACTCTACTTTTCCTAAAAATTCCAGCGCAAAATGCCATAAGCACCACATTCCCTTATACTGGAGACCCTCCATACAGCCATGGAACAGGAACAGGATACACCATGGACACAGTAAACAGAACACACCAATACTCAGAAAAGGGAAAGTGGACGACAAACACAGAGACTGGTGCACCCCAACTCAACCCGATTGATGGACCACTACCTGAAGATAATGAACCAAGTGGGTATGCACAAACAGACTGTGTTCTAGAGGCTATGGCTTTCCTTGAAGAATCCCACCCAGGGATATTTGAGAATTCATGCCTTGAAACAATGGAAATTGTTCAACAAACAAGGGTAGATAAACTAACTCAAGGTCGCCAGACTTATGATTGGACATTAAACAGAAATCAACCGGCAGCAACTGCATTGGCCAACACCATAGAAGTCTTTAGATCAAATGGCCTAACAGCTAATGAGTCAGGAAGGCTAATAGATTTCTTAAAGGATGTAATGGAATCAATGAACAAAGAGGAAATAGAGATAACAACCCACTTTCAAAGAAAAAGGAGAATAAGAGACAACATGACCAAGAAGATGGTCACGCAAAGAACAATAGGGAAGAAGAAACAAAGACTGAATAAGAAGGGCTATCTAATAAGAGCACTGACATTAAATACGATGACCAAAGATGCAGAGAGAGGCAAGTTAAAAAGAAGGGCTATAGCAACACCTGGGATGCAGATTAGAGGTTTTGTATACTTTGTTGAAACTTTAGCTAGGAGCATTTGCGAAAAGCTTGAACAGTCTGGGCTCCCAGTAGGGGGCAATGAAAAGAAAGCCAAACTGGCAAATGTTGTGAGAAAGATGATGACTAATTCACAAGACACAGAGATTTCTTTCACAATCACTGGGGACAACACTAAGTGGAATGAAAATCAAAATCCTCGGGTGTTCCTGGCGATGATTACATATATTACCCGAAATCAACCCGAGTGGTTCAGAAACATCCTGAGTATGGCACCCATAATGTTCTCAAACAAAATGGCAAGACTAGGGAAAGGGTACATGTTCGAGAGTAAAAGAATGAAGATTCGGACACAAATACCAGCAGAAATGCTAGCAAGCATTGACCTGAAGTACTTCAATGAACCAACAAAGAAGAAAATTGAGAAAATAAGGCCTCTTCTAATAGATGGCACAGCATCACTGAGTCCTGGGATGATGATGGGCATGTTCAACATGCTAAGTACAGTCTTAGGAGTCTCGATACTGAATCTTGGACAAAAGAAATACACCAAGACAATATACTGGTGGGATGGGCTCCAATCGTCCGACGATTTTGCTCTTATAGTGAATGCACCAAACCATGAGGGAATACAAGCAGGAGTGGACAGATTCTACAGGACCTGCAAGTTAGTGGGAATCAACATGAGCAAAAAGAAGTCCTATATAAATAGGACAGGGACATTTGAATTCACAAGCTTTTTTTATCGCTATGGATTTGTGGCTAATTTTAGCATGGAGCTACCCAGCTTTGGAGTATCTGGAGTAAATGAATCAGCTGACATGAGTATTGGAGTAACAGTGATAAAGAACAACATGATAAACAATGACCTTGGGCCTGCAACGGCCCAGATGGCTCTTCAATTGTTCATCAAAGACTACAGATACACATATAGGTGCCATAGGGGAGACACACAAATTCAGACGAGAAGATCATTTGAGTTAAAGAAGCTGTGGGACCAAACCCAATCAAAGGTAGGGCTACTAGTATCAGATGGGGGACCAAACTTATACAATATAAGGAATCTTCACATTCCTGAAGTCTGCTTAAAATGGGAGCTAATGGATGATGATTATCGGGGAAGACTTTGTAATCCTCTGAATCCCTTTGTCAGTCATAAAGAGATTGATTCTGTAAACAATGCTGTGGTAATGCCAGCCCATGGTCCAGCCAAAAGCATGGAGTATGATGCCGTTGCAACTACACATTCCTGGATTCCCAAGAGGAATCGTTCCATTCTCAACACAAGCCAAAGGGGAATTCTTGAGGATGAAAAGATGTACCAGAAGTGCTGCAATCTATTTGAGAAATTTTTCCCTAGCAGTTCATATAGGAGACCGGTTGGAATTTCTAGCATGGTGGAGGCCATGGTGTCTAGGGCCCGGATTGATGCCAGGGTCGACTTCGAATCTGGACGGATCAAGAAAGAAGAGTTCTCTGAGATCATGAAGATCTGTTCCACCATTGAAGAACTCAGACGGCAAAACTAATGAATTTAACTTGTCCTTCATGAAAAAATGCCTTGTTTCTACT
>MF099244 A/swine/Chile/42/2014 2014/07/31 2 (PB1)
AGCGAAAGCAGGCAAACCATTTGAATGGATGTCAATCCGACTCTACTTTTCCTAAAAATACCAGCGCAAAATGCCATAAGCACCACATTCCCTTATACTGGAGATCCTCCATACAGCCATGGAACGGGAACAGGATACACCATGGACACAGTAAACAGAACACACCAATACTCAGAAAAGGGAAAGTGGACTACAAACACAGAGACTGGTGCACCCCAGCTCAATCCGATTGATGGACCACTACCTGAGGATAATGAACCAAGTGGGTATGCACAAACAGACTGTGTTCTAGAGGCTATGGCTTTCCTTGAAGAATCCCACCCAGGAATATTTGAGAATTCATGCCTTGAAACAATGGAAATTGTTCAGCAAACAAGGGTAGATAAACTAACTCAAGGTCGCCAGACTTATGATTGGACATTAAACAGAAATCAACCGGCAGCAACTGCATTAGCCAACACCATAGAAGTCTTTAGATCGAATGGCTTAACAGCTAATGAGTCAGGAAGGCTAATAGATTTCTTAAAGGATGTAATGGAATCTATGAACAAAGAGGAAATAGAGATAACAACCCACTTTCAAAGAAAAAGGAGAGTAAGAGACAACATGACCAAGAAGATGGTCACGCAAAGAACTATAGGGAAGAAAAAACAAAGACTGAATAAAAGAGGCTATCTAATAAGAGCACTGACATTAAATACGATGACCAAAGATGCAGAGAGAGGCAAGTTAAAAAGAAGAGCTATCGCAACACCTGGGATGCAGATTAGAGGTTTCGTATATTTTGTTGAAGCCCTAGCTAGGAGCATTTGCGAAAAGCTTGAACAGTCTGGGCTCCCAGTAGGGGGCAATGAAAAGAAGGCCAAACTGGCAAATGTTGTGAGAAAGATGATGACTAATTCACAAGACACAGAGATCTCTTTCACAATCACTGGGGACAACACAAAGTGGAATGAAAATCAAAACCCTCGAATGTTCCTGGCGATGATTACATATATCACCAGAAGTCAACCCGAGTGGTTCAGAAACATCCTGAGCATGGCACCCATAATGTTCTCAAACAAAATGGCAAGACTAGGGAAAGGGTTCATGTTCGAGAGTAAAAGAATGAAGATTCGAACACAAATACCAACAGAAATGCTAGCAAGCATTGACCTGAAGTACTTCAATGAATCAACAAAGAAGAAAATTGAGAAAATAAGGCCTCTTCTAATAGATGGCACAGCATCACTGAGTCCTGGGATGATGATGGGCATGTTCAACATGCTAAGTACGGTCTTGGGAGTCTCGATACTGAATCTTGGACAAAAGAAATACACCAAGACAATATACTGGTGGGATGGGCTCCAATCATCCGACGATTTTGCTCTCATAGTGAATGCACCAAACCATGAGGGAATACAAGCAGGAGTGGACAGATTCTACAGGACCTGCAAGTTAGTTGGAATCAACATGAGCAAAAAGAAGTCCTATATAAATAAGACAGGGACGTTCGAATTCACAAGCTTTTTTTATCGCTATGGGTTTGTGGCTAATTTTAGCATGGAGCTACCCAGCTTTGGAGTGTCTGGAGTAAATGAATCAGCTGACATGAGTATTGGAGTAACAGTGATAAAGAACAACATGATAAACAATGACCTTGGACCTGCAACGGCCCAGATGGCTCTTCAATTGTTTATCAAAGACTACAGATACACATATAGGTGCCATAGGGGAGACACACAAATTCAGACGAGAAGGTCATTTGAGTTAAAGAAGCTGTGGGAGCAAACCCAATCAAAGGTAGGGCTATTGGTATCAGATGGAGGACCAAACTTATACAATATACGGAATCTTCACATTCCAGAAGTCTGCTTAAAATGGGAGCTAATGGATGATGATTATCGGGGAAGACTTTGTAATCCCCTGAATCCCTTTGTCAGCCATAAAGAGATTGATTCGGTAAACAATGCTGTGGTAATGCCAGCCCATGGTCCAGCCAAAAGCATGGAATATGACGCCGTTGCAACAACACATTCCTGGATTCCCAAGAGGAATCGTTCTATTCTCAACACAAGCCAAAGGGGAATTCTTGAGGATGAACAGATGTACCAGAAGTGCTGCAATCTATTCGAGAAATTTTTCCCTAGCAGTTCATATAGGAGACCAGTTGGAATCTCAAGCATGGTGGAGGCCATGGTGTCTAGGGCCCGTATTGATGCCAGGGTCGACTTCGAGTCTGGACGGATCAAGAAAGAAGAGTTCTCTGAGATCATGAAGACCTGTTCCACCATTGAAGAATTCAGACGGCAAAAATAATGAATTTAACTTGTCCTTCATGAAAAAATGCCTTGTTTCTACT
>MF099260 A/swine/Chillan/VN1401-1705/2015 2015/11/18 2 (PB1)
AGCGAAAGCAGGCAAACCATTTGAATGGATGTCAATCCGACTCTACTTTTCCAAAAAATTCCAGCGCAAAATGCCATAAGCACCACATTCCCTTATACTGGAGATCCTCCATACAGCCATGGAACAGGAACAGGATACACCATGGACACAGTAAACAGAACACACCAATACTCAGAAAAGGGAAAGTGGACAACAAACACAGAGACTGGAGCACCCCAGCTCAACCCGATTGATGGACCACTACCTGAGGATAATGAACCAAGTGGGTATGCACAAACAGACTGTGTTCTAGAGGCTATGGCTTTCCTCGAAGAATCCCACCCAGGGATATTTGAAAATTCATGTCTTGAAACAATGGAAGTTGTTCAACAAACAAGGGTAGATAAACTAACTCAAGGTCGCCAGACTTATGATTGGACATTAAACAGAAATCAAGCGGCAGCAACTGCATTGGCCAACACCATAGAAGTCTTTAGATCGAATGGCCTAACAGCTAATGAGTCAGGAAGGTTAATAGATTTCTTAAAGGATGTAATGGAATCAATGAACAGAGAGGAAATAGAGATAACAACCCACTTTCAAAGAAAAAGGAGAGTAAGAGACAACATAACCAAGAAGATGGTCACGCAAAGAACAATAGGGAAGAAAAAACAAAGACTGAATAAGAGAGGCTATCTAATAAGAGCACTGACATTGAATACGATGACCAAAGATGCAGAGAGAGGCAAGTTAAAAAGAAGGGCTATCGCAACACCTGGGATGCAGATTAGAGGTTTCGTACATTTTGTTGAAACTTTAGCTAGAAGCATTTGCGAAAAACTTGAACAGTCAGGGCTCCCAGTAGGGGGTAATGAAAAGAAAGCCAAACTGGCAAATGTTGTGAGAAAGATGATGACTAATTCACAAGACACAGAGATTTCTTTCACAATCACTGGGGACAACACCAAATGGAATGAAAATCAAAATCCTCGAATGTTCCTGGCAATGATTACATATATCACCAGAAATCAACCCGAGTGGTTCAGAAACATCCTGAGCATGGCACCCATAATGTTCTCAAACAAAATGGCCAGACTAGGGAAAGGGTACATGTTCGAGAGTAAAAGAATGAAGATTCGAACACAAATACCAGCAGAAATGTTAGCAAGCATTGACCTAAAGTATTTCAATGAATCAACAAAGAAGAAAATTGAGAGAATAAGGCCTCTTCTAATAGAAGGCACAGCATCACTGAGTCCTGGGATGATGATGGGCATGTTCAACATGCTAAGTACGGTCTTGGGAGTCTCGATACTTAATCTTGGACAGAAGAAATACACCAAAACAACATACTGGTGGGATGGGCTCCAATCATCCGACGATTTTGCTCTCATAGTGAATGCACCAAACTATGAGGGAATACAAGCAGGAGTGGACAGATTCTACAGGACCTGCAAGTTAGTGGGAATCAACATGAGCAAAAGGAAGTCCTATATAAATAAGACAGGGACATTTGAATTCACAAGCTTTTTTTACCGCTATGGATTTGTGGCTAATTTTAGCATGGAGCTACCCAGCTTTGGAGTGTCTGGAGTAAATGAATCAGCTGACATGAGCATTGGAGTAACAGTGATAAAGAACAACATGGTTAACAATGACCTTGGACCTGCAACGGCTCAGATGGCTCTTCAATTGTTCATCAAAGACTACAGATACACATATAGGTGCCATAGGGGAGACACACAAATTCAGACGAGAAGATCATTTGAGTTAAAGAAGCTGTGGGACCAAACCCAATCAAAAGTAGGGCTATTGATATCAGATGGAGGACCAAACTTATACAATATACGGAATCTTCACATTCCTGAAGTCTGCTTAAAATGGGAGCTAATGGATGATGATTATCGGGGAAGACTTTGTAATCCCTTGAATCCCTTTGTCAGTCATAAAGAGATTGATTCTGTAAACAGTGCTGTGGTAATGCCAGCCCATGGTCCAGCCAAGAGCATGGAGTATGATGCCGTTGCAACTACACATTCCTGGACTCCCAAGAGAAATCGCTCTATTCTCAACACAAGCCAAAGGGGAATTCTTGAGGATGAACAGATGTACCAGAAGTGCTGCAATCTATTCGAGAAGTTTTTCCCTAGCAGTTCATATAGGAGACCGGTTGGAATTTCTAGCATGGTGGAGGCCATGGTGTCTAGGGCCCGGATTGATGCCAGGGTCGACTTTGAGTCTGGACGGATCAAGAAAGAAGAGTTCTCTGAGATCATGAAGATCTGTTCCACCATTGAAGAACTCAGACGGCAAAAATAATGAATTTAGCTTGTCCTTCATGAAAAAATGCCTTGTTTCTACT
>MF099268 A/swine/Chile/65/2014 2014/08/21 2 (PB1)
AGCGAAAGCAGGCAAACCATTTGAATGGATGTCAATCCGACTCTACTTTTCCTAAAAATTCCAGCGCAAAATGCCATAAGCACCACATTCCCTTATACTGGAGATCCTCCATACAGCCATGGAACAGGAACAGGATACACCATGGACACAGTAAACAGAACACACCAATACTCAGAAAAGGGAAAGTGGACGACAAACACAGAGACTGGTGCACCCCAGCTCAACCCGATTGATGGGCCACTACCTGAGGATAATGAACCAAGTGGGTATGCACAAACAGACTGTGTTCTAGAGGCTATGGCTTTCCTTGAAGAATCCCACCCAGGAATATTTGAGAATTCATGCCTTGAAACAATGGAAGTTGTTCAACAAACAAGGGTAGATAAACTAACTCAAGGTCGCCAGACTTATGATTGGACATTAAACAGAAATCAACCGGCAGCAACTGCATTGGCCAACACCATAGAAGTCTTTAGATCGAATGGCCTAACAGCCAATGAGTCAGGAAGGCTAATAGATTTCTTAAAGGATGTAATAGAATCAATGAACAAAGAGGAAATAGAGATAACAACCCACTTTCAAAGAAAAAGAAGAGTAAGAGACAACATGACCAAGAAGATGGTCACGCAAAGAACAATAGGGAAGAAAAAACAAAGGCTGAATAAGAGAGGCTATCTAATAAGAGCACTGACACTAAATACGATGACCAAAGATGCAGAGAGAGGCAAATTAAAAAGAAGGGCTATCGCAACACCTGGGATGCAGATTAGAGGTTTCGTATATTTTGTTGAAACTTTAGCTAGGAGCATTTGCGAAAAGCTTGAACAGTCTGGGCTCCCAGTAGGAGGAAATGAAAAGAAGGCCAAACTGGCAAATGTTGTGAGAAAGATGATGACCAATTCACAAGACACAGAGATTTCTTTCACAATCACTGGGGACAACACTAAGTGGAATGAAAATCAAAATCCTCGAATGTTCCTGGCGATGATTACATACATCACCAGAAATCAACCCGAGTGGTTCAGAAACATCCTGAGCATGGCACCCATAATGTTCTCAAACAAAATGGCAAGACTAGGGAAAGGGTACATGTTCGAGAGTAAAAAAATGAAGATTCGAACACAAATACCAGCAGAAATGCTAGCAAGCATTGATCTGAAGTACTTCAATGAATCAACAAAGAAAAAAATTGAGAAAATAAGGCCTCTTCTAATAGATGGCACAGCATCACTGAGTCCTGGGATGATGATGGGCATGTTCAATATGCTAAGTACGGTCTTGGGAGTCTCGATACTGAATCTTGGACAAAAGAAATACACCAAGACAATATACTGGTGGGATGGGCTCCAATCATCCGACGATTTTGCTCTCATAGTGAATGCACCAAACCATGAGGGAATACAAGCAGGAGTGGACAGATTCTACAGAACCTGCAAGTTAGTGGGAATCAACATGAGCAAAAAGAAGTCCTATATAAATAAGACAGGAACATTTGAATTCACAAGCTTTTTTTATCGCTATGGATTTGTGGCTAATTTTAGTATGGAGCTACCCAGCTTTGGAGTGTCTGGAGTAAATGAATCAGCTGACATGAGTATTGGAGTAACAGTGATAAAGAACAACATGATAAACAATGACCTTGGACCTGCAACGGCCCAGATGGCTCTTCAATTGTTCATCAAAGACTACAGATACACATATAGGTGCCATAGGGGAGACACACAAATTCAGACGAGAAGATCATTTGAGTTAAAGAAGCTATGGGATCAAACCCAATCAAAAGCAGGGCTGTTAGTATCAGATGGAGGACCCAACTTATACAATATACGGAACCTTCACATTCCTGAAGTCTGCTTAAAATGGGAGCTAATGGATGATGATTATCGGGGAAGACTTTGTAATCCCCTAAATCCCTTTGTCAGTCATAAAGAAATTGATTCTGTAAACAGTGCTATGGTAATGCCAGCCCATGGTCCAGCCAAAAGCATGGAATATGATGCCGTTGCAACTACACATTCCTGGATTCCCAAAAGGAATCGTTCTATTCTCAACACAAGCCAAAGGGGAATTCTTGAGGATGAACAGATGTACCAAAAGTGCTGCAATCTATTCGAGAAATTTTTCCCTAGCAGTTCATATAGGAGACCGGTTGGAATTTCTAGCATGGTGGAGGCCATGGTGTCTAGGGCCCGGATTGATGCCAGGGTCGACTTCGAGTCTGGACGGATCAAGAAAGAAGAGTTCTCTGAGATCATGAAGATCTGTTCCACCATTGAAGAACTCAGACGGCAAAAATAATGAATTTAACTTGTCCTTCATGAAAAAATGCCTTGTTTCTACT
>MF099286 A/swine/Chile/VN1401-336/2014 2014/10/16 2 (PB1)
AGCGAAAGCAGGCAAACCATTTGAATGGATGTCAATCCGACTCTACTTTTCCTAAAAATTCCAGCGCAAAATGCCATAAGCACCACATTCCCTTATACTGGAGATCCTCCATACAGCCATGGAACAGGAACAGGATACACCATGGACACAGTAAACAGAACACACCAATACTCAGAAAAGGGAAAGTGGACAACAAACACAGAAACTGGTGCACCCCAGCTCAACCCGATTGATGGACCACTACCTGAGGATAATGAACCAAGTGGGTACGCACAAACAGACTGTGTTCTAGAGGCTATGGCTTTCCTTGAAGAATCTCACCCAGGAATATTTGAAAATTCATGCCTTGAAACAATGGAAGTTGTTCAACAGACAAGGGTAGATAAACTAACTCAAGGTCGCCAGACTTATGATTGGACATTAAACAGAAATCAACCGGCAGCAACTGCATTGGCCAACACCATAGAAGTATTTAGATCGAATGGCCTAACAGCTAATGAATCAGGAAGGCTAATAGATTTCTTGAAGGATGTAATGGAATCAATGAACAGAGAGGAAATAGAGATAACAACCCACTTTCAAAGAAAAAGGAGAGTAAGAGACAACATGACCAAAAAGATGGTCACTCAAAGAACAATAGGGAAGAAAAAACAAAGACTGAATAAGAGAGGCTATCTAATAAGAGCACTGACATTAAATACGATGACTAAAGATGCAGAGAGAGGCAAGCTGAAAAGAAGGGCTATCGCAACACCTGGGATGCAGATTAGAGGTTTCGTATATTTTGTTGAAACTTTAGCTAGAAGCATTTGTGAAAAGCTTGAACAGTCAGGGCTCCCAGTAGGAGGCAATGAAAAGAAGGCCAAACTGGCAAATGTTGTGAGAAAGATGATGACTAATTCACAAGACACAGAGATTTCTTTCACAATCACTGGGGACAACACCAAATGGAATGAAAATCAAAATCCTCGAATGTTCCTGGCAATGATTACATATATCACCAGAAATCAACCCGAGTGGTTCAGAAACATCCTGAGCATGGCACCCATAATGTTTTCAAACAAAATGGCCAGACTAGGGAAAGGGTACATGTTCGAGAGTAAAAGGATGAAGATTCGAACACAAATACCAGCAGAAATGCTAGCAAGCATTGATCTGAAGTATTTCAATGAATCAACAAAGAAGAAAATTGAGAGAATAAGGCCTCTTCTAATAGATGGCACAGCATCACTGAGTCCTGGGATGATGATGGGCATGTTCAACATGCTAAGTACGGTTTTGGGAGTCTCGATACTGAATCTTGGACAAAAGAAATACACCAAGACAATATACTGGTGGGATGGGCTCCAATCATCCGACGATTTTGCTCTCATAGTGAATGCACCAAACTATGAGGGAATACAAGCAGGTGTGGACAGATTCTACAGGACCTGCAAGTTAGTGGGAATCAACATGAGCAAAAAGAAGTCCTATATAAATAAGACAGGGACATTTGAATTTACAAGCTTTTTTTACCGCTATGGATTTGTGGCTAATTTTAGCATGGAGCTACCCAGCTTTGGAGTGTCTGGAGTAAATGAATCAGCTGACATGAGTATTGGAGTAACAGTGATAAAGAACAACATGATAAACAATGACCTTGGACCTGCAACAGCTCAGATGGCTCTTCAATTGTTCATCAAAGACTACAGATACACATATAGGTGCCATAGGGGAGACACACAAATTCAGACGAGAAGATCATTTGAGTTAAAGAAGCTATGGGATCAAACCCAATCAAAGGTAGGGCTATTAGTATCAGATGGAGGACCAAACTTATACAATATACGGAATCTTCACATTCCTGAAGTCTGCTTAAAATGGGAGTTAATGGATGATGATTATCGGGGAAGGCTTTGTAATCCCCTGAATCCCTTTGTCAGTCACAAAGAGATTGATTCTGTAAACAGTGCTGTGGTAATGCCAGCCCATGGTCCAGCCAAAAGCATGGAATATGATGCCGTTGCAACTACACATTCCTGGATTCCCAAGAGAAACCGCTCTATTCTCAACACAAGCCAAAGAGGAATTCTTGAGGATGAACAGATGTACCAGAAGTGCTGCAATCTATTCGAGAAGTTTTTCCCTAGCAGTTCATATAGGAGACCGGTTGGAATTTCTAGCATGGTGGAGGCCATGGTGTCTAGGGCCCGGATTGATGCCAGGGTCGACTTCGAGTCTGGACGGATCAAGAAAGAAGAGTTCTCTGAGATCATGAAGATCTGTTCCACCATTGAAGAACTCAGACGGCAAAAATAATGAATTTAACTTGTCCTTCATGAAAAAATGCCTTGTTTCTACT
>MF099301 A/swine/El Monte/VN1401-1537/2015 2015/10/06 2 (PB1)
AGCGAAAGCAGGCAAACCATTTGAATGGATGTCAACCCGACTCTACTCTTCCTAAAAATTCCAGCGCAAAATGCCATAAGCACCACATTCCCTTATACTGGAGATCCTCCATACAGCCATGGAACAGGAACAGGATACACCATGGATACAGTAAACAGAACACATCAATACTCAGAAAAGGGAAAGTGGACGACAAACACAGAGACTGGTGCACCCCAGCTCAACCCGATTGATGGACCACTACCTGAGGATAATGAACCAAGTGGGTATGCACAAACAGACTGTGTTTTAGAGGCTATGGCTTTCCTTGAAGAATCCCACCCAGGAATATTTGAGAATTCATGCCTTGAAACAATGGAAGTTGTTCAACAAACAAGGGTAGATAAACTAACTCAAGGTCGCCAGACTTATGATTGGACATTAAACAGAAATCAACCGGCAGCAACTGCATTGGCCAACACCATAGAAGTCTTTAGATCGAATGACCTAACAACTAATGAGTCAGGACGGCTAATAGATTTCTTAAAGGATGTAATGGAATCAATGAACAAAGAGGAAATAGAGATAACAACCCACTTTCAAAGAAAAAGGAGAGTAAGAGACAACATGACCAAGAAGATGGTCACGCAAAGAACAATAGGGAAGAAAAAACAAAGACTGAATAAGAGGAGCTATCTAATAAGAGCATTGACATTAAATACGATGACCAAAGATGCAGAGAGAGGCAAACTAAAAAGAAGGGCTATTGCAACACCTGGGATGCAGATTAGAGGTTTCGTATACTTTGTTGAAACTTTAGCTAGGAGCATTTGCGAAAAGCTTGAACAGTCTGGGCTCCCAGTAGGGGGCAATGAAAAGAAGGCCAAGTTGGCAAATGTTGTGAGAAAGATGATGACTAATTCACAAGACACAGAGATTTCTTTCACAATCACTGGGGACAACACTAAGTGGAATGAAAATCAAAATCCTCGAATTTTCCTGGCGATGATTACATATATCACCAGAAATCAACCCGAGTGGTTTAGAAACATCCTGAGCATGGCACCCATAATGTTCTCAAACAAAATGGCAAGGCTAGGGAAAGGATACATGTTCGAGAGTAAAAGAATGAAGATTCGAACACAAATACCAGCAGAAATGCTAGCAAGCATTGACCTGAAGTACTTCAATGAATCAACAAAGAAGAAAATTGAAAAAATAAGGCCTCTTCTAATAGATGGCACAGCATCACTGAGTCCTGGGATGATGATGGGCATGTTCAACATGCTAAGTACGGTTTTGGGAGTCTCGATACTGAATCTTGGACAAAAGAAATACACCAAGACAATATACTGGTGGGATGGACTCCAATCATCCGACGATTTTGCTCTCATAGTGAATGCACCAAATCATGAGGGAATACAAGCAGGAGTGGACAGATTCTACAGGACCTGCAAGTTAGTGGGAATCAATATGAGCAAGAAGAAGTCCTATATAAATAAGACAGGAACATTTGAGTTTACAAGCTTTTTTTACCGCTATGGATTTGTGGCTAATTTTAGCATGGAGCTACCCAGCTTTGGAGTGTCTGGAGTAAATGAGTCAGCTGACATGAGTATTGGAGTAACAGTGATAAAGAACAACATGATAAACAATGACCTTGGACCTGCAACAGCCCAGATGGCTCTTCAATTGTTCATCAAAGATTATAGATACACATATAGGTGCCATAGGGGAGACACACAAATTCAAACGAGAAGATCATTTGAGTTAAAAAAGCTGTGGGATCAAACCCAATCAAAGGTAGGGCTGTTAGTATCAGATGGAGGACCAAACTTATACAATATACGGAACCTTCACATTCCTGAAGTTTGCTTAAAATGGGAGCTAATGGATGATGATTACCGGGGAAGACTTTGTAATCCCCTGAATCCCTTTGTCAGTCATAAAGAGATTGATTCTGTAAACAATGCTGTGGTAATGCCAGCCCATGGTCCAGCTAAAAGCATGGAATATGATGCCGTTGCAACTACACATTCCTGGATTCCCAAGAGGAATCGTTCTATTCTCAATACAAGTCAAAGAGGAATTCTTGAAGATGAACAAATGTACCAGAAGTGCTGCAACCTATTCGAGAAATTTTTCCCTAGCAGTTCATATAGGAGGCCGGTTGGAATCTCTAGCATGGTGGAGGCCATGGTGTCTAGGGCCCGGATTGATGCCAGGGTCGACTTCGAGTCTGGACGGATCAAGAAAGAAGAGTTCTCTGAGATCATGAAGATCTGTTCCACCATTGAAGAGATCAGACGGCAAAAATAATGAATTTAACTTGTCCTTCATGAAAAAATGCCTTGTTTCTACT
>MF099311 A/swine/Chile/VN1401-339/2014 2014/10/17 2 (PB1)
AGCGAAAGCAGGCAAACCATTTGAATGGATGTCAATCCGACTCTACTTTTCCTAAAAATTCCAGCGCAAAATGCCATAAGCACCACATTCCCTTATACTGGAGATCCTCCATACAGCCATGGAACAGGAACAGGATACACCATAGACACAGTAAACAGAACACACCAATACTCAGAAAAGGGAAAGTGGACGACAAACACAGAGACTGGTGCACCCCAGCTCAACCCGATTGATGGACCACTACCTGAGGATAATGAACCAAGTGGGTATGCACAAACAGACTGTGTTCTAGAGGCTATGGCTCTCCTTGAAGAATCCCACCCAGGAATATTTGAGAATTCATGCCTTGAAACAATGGAAGTTGTTCAACAAACAAGGGTAGATAAACTAACTCAAGGTCGCCAGACTTATGATTGGACATTAAACAGAAATCAACCGGCAGCAACTGCATTGGCCAACACCATAGAAGTCTTTAGATCGAATTGCTTAACAGCTAATGAGTCAGGAAGGCTAATAGATTTCTTAAAGGATGTAATGGAATCAATGAACAAAGAGGAAATAGAGATAACTACCCACTTTCAAAGAAAAAGGAGAGTAAGAGACAACATGACCAAGAAGATGGTCACGCAAAGAACAATAGGGAAGAAAAAACAAAAACTGAATAAGAGAGGCTATCTAATAAGAGCACTGACATTAAATACGATGACCAAAGATGCAGAGAGAGGCAAGTTAAAAAGAAGGGCTATCGCAACACCTGGGATGCAGATTAGAGGTTTCGTATACTTTGTTGAAACTTTAGCCCGGAGCATTTGCGAAAAGCTTGAACAGTCGGGGCTCCCAGTAGGGGGTAATGAAAAGAAAGCCAAACTGGCAAATGTTGTGAGAAAAATGATGACTAATTCACAAGACACAGAGATTTCTTTCACGATCACTGGGGACAACACTAAGTGGAATGAAAATCAAAATCCTCGAGTGTTCCTGGCGATGATTACATATATCACCAGAAATCAACCCGAGTGGTTCAGAAACATTCTGAGCATGGCACCCATAATGTTCTCAAACAAAATGGCAAGACTAGGGAAAGGGTACATGTTCGAGAGTAAAAGAATGAAGATTCGAACACAAATACCAGCAGAAATGCTAGCAAGCATTGACCTGAAGTACTTCAATGAATCAACAAAGAAGAAAATTGAAAAAATAAGGCCTCTTTTAATAGATGGCACAGCATCACTGAGTCCTGGGATGATGATGGGCATGTTCAACATGCTAAGTACGGTCTTGGGAGTCTCGATACTGAATCTTGGACAAAAGAAATACACCAAGACAATATACTGGTGGGATGGGCTCCAATCATCGGACGATTTTGCTCTTATAGTGAATGCACCAAACCATGAGGGAATACAAGCAGGAGTGGACAGATTCTACAGGACTTGCAAGTTAGTGGGAATCAACATGAGCAAAAAGAAGTCCTATATAAATAAGACAGGGACATTTGAATTCACAAGCTTTTTTTATCGCTATGGATTTGTGGCTAATTTTAGCATGGAGCTACCCAGCTTTGGAGTGTCTGGAGTAAATGAATCAGCTGACATGAGTATTGGAGTAACAGTGATAAAGAACAACATGATAAACAATGACCTTGGACCTGCAACGGCCCAGATGGCTCTTCAATTGTTCATCAAAGACTACAGATACACATATAGGTGCCATAAGGGAGACACACAAATTCAGACGAGAAGATCATTTGAGTTAAAGAAACTATGGGATCAAACCCAATCAAAGGTAGGATTATTAATATCAGATGGAGGACCAAATTTATACAATATACGGAATCTTCACATTCCAGAAGTCTGCTTAAAGTGGGAGCTAATGGATGATGATTATCGGGGAAGACTTTGTAATCCCATGAATCCCTTTGTCAGTCATAGAGAGATTGATTCTATAAACAATGCTGTGGTAATGCCAGCCCATGGTCCAGCCAAAAGCATGGAATATGATGCCGTTGCAACTACACATTCCTGGATTCCCAAGAGGAATCGTTCTATTCTCAACACAAGCCAAAGGGGAATTCTTGAGGATGAACAGATGTACCAGAAGTGCTGCAATCTATTCGAGAAATTTTTCCCTAGCAGTTCATACAGGAGACCGGTTGGGATTTCTAGCATGGTAGAGGCCATGGTGTCCAGGGCCCGGATTGATGCCAGGGTCGACTTCGAGTCTGGACGGATCAAGAAAGAAGAGTTCTCTGAGATCATGAAGATCTGTTCCACCATTGAAGAACTCAGACGGCAAAAATAATGAATTTAGCTTGTCCTTCATGAAAAAATGCCTTGTTTCTACT
>MF099333 A/swine/Chile/18/2014 2014/06/29 2 (PB1)
AGCGAAAGCAGGCAAACCATTTGAATGGATGTCAATCCGACTCTACTTTTCCTAAAAATTCCAGCGCAAAATGCCATAAGCACCACATTCCCTTATACTGGAGATCCTCCATACAGCCATGGGACAGGAACAGGATACACCATGGACACAGTAAACAGAACACACCAATACTCAGAAAAGGGAAAGTGGACAACAAACACAGAAACTGGTGCACCCCAGCTCAACCCGATTGATGGACCACTACCTGAGGATAATGAACCAAGTGGGTATGCACAAACAGACTGTGTTCTAGAGGCTATGGCTTTCCTTGAAGAATCTCACCCAGGAATATTTGAAAATTCATGCCTTGAAACAATGGAAGTTGTTCAACAAACAAGGGTAGATAAACTAACTCAAGGTCGTCAGACTTATGATTGGACATTAAACAGAAATCAACCGGCAGCAACTGCATTGGCCAACACTATAGAAGTATTTAGATCGAATGGCCTAACAGCTAATGAGTCAGGAAGGCTAATAGATTTCTTGAAGGATGTGATGGAATCAATGAACAGAGAGGAAATAGAGATAACAACCCACTTTCAAAGAAAAAGGAGAGTAAGAGACAACATGACCAAAAAGATGGTCACGCAAAGAACAATAGGGAAGAAAAAACAAAGACTGTATAAGAGAGGCTATCTAATAAGAGCACTGACGTTAAATACGATGACCAAAGATGCAGAGAGAGGCAAGCTGAAAAGAAGGGCTATCGCAACACCTGGGATGCAGATTAGAGGTTTTGTATATTTTGTTGAAACTTTAGCTAGGAGCATTTGTGAAAAGCTTGAACAGTCTGGGCTCCCAGTAGGGGGCAATGAAAAGAAAGCCAAATTGGCAAATGTTGTGAGAAAGATGATGACTAATTCACAAGACACAGAGATTTCTTTCACAATCACTGGGGACAACACCAAATGGAATGAAAACCAAAATCCTCGAATGTTCCTGGCAATGATTACATATATCACCAGAAATCAACCCGAGTGGTTCAGAAACATCCTGAGCATGGCACCCATAATGTTTTCAAACAAAATGGCCAGACTAGGGAAAGGGTACATGTTCGAGAGTAAAAGAATGAAGATTCGAACACAAATACCAGCAGAAATGCTAGCAAGCATTGACCTAAAGTATTTCAATGAATCAACAAAGAAGAAAATTGAGAGAATAAGGCCTCTTCTAATAGATGGCACAGCATCACTGAGTCCTGGGATGATGATGGGCATGTTCAACATGCTAAGTACGGTCTTGGGAGTCTCGATACTGAATCTTGGACAAAAGAAATACACCAAGACAATATACTGGTGGGATGGGCTCCAATCATCCGACGATTTTGCTCTCATAGTGAATGCACCAAACTATGAGGGAATACAAGCAGGTGTGGACAGATTCTACAGGACCTGCAAGTTAGTGGGAATCAACATGAGCAAAAAGAAGTCCTATATAAATAAGACAGGGACATTTGAATTCACAAGCTTTTTTTACCGCTATGGATTTGTGGCTAATTTTAGCATGGAGTTACCCAGCTTTGGAGTGTCTGGAGTAAATGAATCAGCTGACATGAGTATTGGAGTAACAGTGATAAAGAACAACATGATAAACAATGACCTTGGACCTGCAACGGCTCAGATGGCTCTTCAATTGTTCATCAAAGACTACAGATACACATATAGGTGCCATAGGGGAGACACACAAATTCAGACGAGAAGATCATTTGAGTTGAAGAAACTATGGGACCAAACCCAATCAAAGGTGGGGCTATTAGTATCAGATGGAGGACCAAACTTATACAATATACGGAATCTTCACATTCCTGAAGTCTGCTTAAAATGGGAGTTAATGGATGATGATTATCGGGGAAGACTTTGTAATCCCCTGAATCCCTTTGTCAGTCACAAAGAGATTGATTCTGTAAACAGTGCTGTGGTAATGCCAGCCCATGGTCCAGCCAAAAGCATGGAATATGATGCCGTTGCAACTACACATTCCTGGATTCCCAAGAGAAATCGCTCTATTCTCAACACAAGCCAAAGGGGAATTCTTGAGGATGAACAGATGTACCAGAAGTGCTGCAATCTATTCGAGAAGTTTTTCCCTAGCAGTTCATATAGGAGACCGGTTGGAATTTCTAGCATGGTGGAGGCCATGGTGTCTAAGGCCCGGATTGATGCCAGGGTCGACTTCGAGTCTGGACGGATCAAGAAAGAAGAGTTCTCTGAGATCATGAAGATCTGTTCCACCATTGAAGAACTCAGACGGCAAAAATAATGAATTTAACTTGTCCTTCATGAAAAAATGCCTTGTTTCTACT
>MF099358 A/gull/Arica/71/2016 2016/01/11 2 (PB1)
AGCGAAAGCAGGCAAACCATTTGAATGGATGTCAATCCGACTTTACTTTTCTTGAAAGTTCCAGCGCAAAATGCCATAAGCACCACATTCCCGTATACTGGAGACCCTCCATACAGCCATGGAACAGGGACAGGATATACCATGGACACGGTTAACAGAACACACCAATATTCAGAAAAAGGGAAATGGACAACAAACTCAGAAACTGGAGCACCTCAACTCAATCCAATTGATGGGCCATTGCCTGAGGACAATGAACCAAGTGGATATGCACAAACGGACTGTGTCCTTGAAGCAATGGCTTTCCTTGAAGAGTCCCACCCAGGAATCTTTGAAAACTCATGTATTGAAACGATGGAAGTTGTTCAACAAACAAGAGTGGACAAATTGACCCAAGGCCGTCAGACCTATGATTGGACATTAAACAGGAATCAGCCGGCTGCAACTGCATTAGCTAATACTATAGAGGTCTTCAGATCGAACGGTCTTACAGCTAATGAATCAGGAAGGCTAATAGATTTTCTCAAGGATGTGATGGACTCAATGGGTAAGGAGGAAATGGAAATAACAACGCATTTCCAAAGGAAAAGAAGAGTGAGAGACAACATGACCAAGAAGATGGTCACACAAAGGACAATAGGGAAGAAGAAACAGAGGCTAAACAAAAGGAGCTATCTAATAAGAGCATTGACACTGAACACAATGACAAAAGACGCCGAAAGGGGCAAATTAAAGAGAAGGGCAATTGCAACACCCGGAATGCAAATAAGGGGGTTTGTGTACTTTGTTGAAACATTAGCAAGGAGCATTTGTGAGAAGCTTGAACAATCTGGACTCCCAGTTGGAGGCAACGAAAAGAAGGCTAAACTGGCAAATGTTGTGAGAAAAATGATGACTAATTCGCAAGACACAGAGCTCTCTTTCACAATCACTGGAGACAACACCAAATGGAATGAAAATCAGAACCCTAGGATGTTTCTGGCAATGATAACATATATAACAAGGAACCAACCTGAATGGTTCAGGAATGTCTTGAGCATTGCACCTATAATGTTCTCAAATAAAATGGCAAGACTAGGAAAAGGATACATGTTCGAAAGTAAGAGCATGAAGCTTCGAACACAAATACCGGCAGAAATGCTAGCAAACATTGATCTGAAGTACTTCAATGAGTCAACAAAAAAGAAAATAGAGAAGATAAGACCTCTTTTAATAGATGGTACAGCCTCATTAAGCCCTGGAATGATGATGGGCATGTTCAACATGCTGAGTACAGTTTTGGGAGTTTCGATTCTAAATCTAGGGCAAAAGAGGTACACCAAAACAACATACTGGTGGGACGGACTCCAATCCTCTGATGACTTTGCTCTCATAGTGAATGCTCCGAATCATGAGGGAATACAAGCAGGAGTAGACAGATTCTATAGAACCTGCAAGCTGGTCGGAATAAACATGAGCAAAAAGAAGTCCTACATAAACAGGACAGGAACATTTGAATTCACAAGTTTTTTCTACCGCTATGGATTTGTAGCCAACTTCAGCATGGAGTTACCCAGCTTTGGAGTGTCTGGGATCAATGAATCTGCAGACATGAGCATTGGAGTAACAGTGATAAAGAACAACATGATCAACAATGATCTTGGACCAGCAACAGCCCAAATGGCTCTTCAGCTATTCATCAAGGATTACAGATACACATATCGATGTCACAGAGGAGACACACAAATTCAGACAAGGAGGTCATTCGAGCTGAAGAAGTTGTGGGAACAAACCCGCTCAAAAGCAGGACTGCTGGTCTCAGATGGAGGACCAAATCTATACAATATCCGGAATCTTCACATTCCGGAAGTCTGCTTGAAATGGGAGCTAATGGACGAAGACTATCAGGGAAGGCTTTGTAACCCCCTGAATCCGTTTGTCAGCCACAAAGAAATAGAGTCTGTGAACAATGCTGTGGTGATGCCAGCTCACGGCCCAGCCAAGAGCATGGAATATGATGCTGTTGCAACCACTCACTCCTGGATCCCTAAGAGGAACCGCTCCATTCTCAATACAAGCCAAAGGGGAATCCTTGAAGACGAACAGATGTATCAAAAGTGCTGCAATCTATTCGAAAAATTCTTCCCTAGCAGTTCATACAGGAGGCCGGTTGGAATTTCCAGCATGGTGGAGGCCATGGTTTCTAGGGCCCGAATTGATGCGCGAATTGACTTCGAATCTGGACGGATTAAGAAGGAGGAGTTTGCTGAGATCATGAAGATCTGTTCCACCATTGAAGAGCTCAGACGGCAGAAATAGTGAATTTAGCTTGTCCTTCATGAAAAAATGCCTTGTTTCTACT
>MF099389 A/swine/Rancagua/VN1401-1107/2015 2015/07/30 2 (PB1)
AGCGAAAGCAGGCAAACCATTTGAATGGATGTCAATCCGACTCTACTTTTCCTAAAAATTCCAGCGCAAAATGCCATAAGCACCACATTCCCTTATACTGGAGATCCTCCATACAGCCATGGGACAGGAACAGGGTACACCATGGACACAGTAAACAGAACACACCAATACTCAGAAAAGGGAAAGTGGACGACAAACACAGAGACTGGTGCACCCCAGCTCAACCCGATTGATGGACCACTACCTGAGGATAATGAACCAAGTGGGTATGCACAAACAGACTGTGTTCTAGAGGCTATGGCTTTCCTTGAAGAATCCCACCCAGGAATATTTGAAAATTCATGCCTTGAAACAATGGAAGTTGTTCAACAAACAAGGGTAGATAAACTAACTCAAGGTCGCCAGACTTATGATTGGACATTAAACAGAAATCAACCGGCAGCAACTGCATTGGCCAACACCATAGAAGTCTTTAGATCGAATGGCCTAACAGCTAATGAGTCAGGAAGGCTAATAGATTTCTTAAAAGATGTAATGGAATCAATGAACAGGGAGGAAATAGAGATAACAACCCACTTTCAAAGAAAAAGGAGAGTAAGAGACAACATGACCAAGAAGATGGTCACACAAAGAACAATAGGGAAGAAAAAACAAAGACTGAATAGGAGGGGCTATCTAATAAGAGCATTGACATTAAATACGATGACCAAAGATGCAGAGAGAGGCAAGTTAAAAAGAAGAGCCATCGCAACACCTGGGATGCAGATTAGAGGTTTCGTATATTTTGTTGAAACTTTAGCTAGGAGCATTTGCGAAAAGCTCGAACAATCAGGGCTCCCAGTGGGGGGCAATGAAAAGAAGGCCAAACTGGCAAATGTTGTGAGAAAGATGATGACTAATTCACAAGACACAGAGATTTCTTTCACAATCACTGGGGACAACACCAAGTGGAATGAAAATCAAAATCCTCGAATGTTCCTGGCGATGATTACATATATAACCAGAAATCAACCCGAGTGGTTCAGAAACATTCTGAGCATGGCACCCATAATGTTCTCAAACAAAATGGCAAGACTAGGGAAAGGGTACATGTTCGAGAGTAAAAAAATGAAGATCCGAACACAAATACCAGCAGAAATGCTAGCAAGCATTGACCTGAAGTACTTCAATGAATCAACAAAGAAGAAAATAGAGAGAATAAGGCCTCTTCTAATAGATGGCACAGCATCACTGAGTCCTGGGATGATGATGGGCATGTTCAACATGCTAAGTACGGTCTTGGGAGTCTCGATACTGAATCTTGGACAAAAGAAATACACCAAGACAATATACTGGTGGGATGGGCTCCAATCCTCCGACGATTTTGCTCTCATAGTGAATGCACCAAACTATGAAGGAATACAAGCAGGAGTGGACCGATTCTACAGGACCTGCAAGTTGGTAGGAATCAACATGAGCAAGAAGAAGTCCTATATAAATAAAACAGGGACATTTGAATTCACAAGCTTTTTTTACCGCTATGGATTTGTGGCTAATTTTAGCATGGAGCTGCCCAGCTTTGGAGTGTCTGGAGTAAATGAATCAGCTGACATGAGCATTGGAGTAACAGTGATAAAGAACAACATGATAAACAATGACCTTGGACCTGCAACGGCTCAGATGGCTCTTCAATTGTTCATCAAAGACTACAGATACACATATAGGTGCCATAGGGGAGACACACAAATTCAGACGAGAAGATCATTTGAATTAAAGAAGCTGTGGGATCAAACCCAATCAAAGGCAGGGCTATTAGTATCAGATGGAGGACCAAACTTATACAATATACGGAATCTTCACATTCCTGAAGTTTGCTTAAAATGGGAGCTAATGGATGATGATTATCGGGGAAGACTTTGTAATCCCCAGAATCCCTTTGTCAGTCATAAAGAGATTGATTCTGTAAACAGTGCTGTGGTAATGCCAGCCCATGGTCCAGCCAAAAGCATGGAATATGATGCCGTTGCAACTACACATTCCTGGATTCCCAAGAGAAATCGCTCTATTCTCAACACAAGCCAAAGGGGAATTCTTGAGGATGAGAAAATGTACCAGAAGTGCTGCAATCTATTCGAAAAGTTTTTCCCTAGCAGTTCATATAGGAGACCGGTTGGAATTTCTAGCATGGTGGAGGCCATGGTGTCTAGGGCCCGGATTGATGCCAGGGTCGAATTTGAGTCTGGACGAATCAAGAAAGAAGAATTCTCTGAGATCATGAAGATCTGTTCCACCATTGAAGAACTCAGACGGCAAAAATGATGAATTTAGCTTGTCCTTCATGAAAAAATGCCTTGTTTCTACT
>MF099403 A/swine/Rancagua/VN1401-1459/2015 2015/09/28 2 (PB1)
AGCAAAAGCAGGCAAACCATTTGAATGGATGTCAATCCGACTCTACTTTTCCTAAAAATTCCAGCGCAAAATGCCATAAGCACCACATTCCCTTATACTGGAGATCCTCCATACAGCCATGGAACAGGAACAGGATACACCATTGACACAGTAAACAGAACACACCAATACTCAGAAAAGGGAAGGTGGACGACAAACACAGAGACTAATGCACCCCAGCTCAACCCGATTGATGGACCACTACCTGAGGATAATGAACCAAGTGGATATGCACAAACAGACTGTGTTCTAGAGGCTATGGCTTTCCTTGAAGAATCCCACCCAGGAATATTTGAGAATTCATGCCTTGAAACAATGGAAGCTGTTCAACAAACGAGAGTAGATAAACTAACCCAAGGTCGCCAGACTTACGATTGGACATTGAACAGAAATCAACCGGCGGCAACTGCATTGGCCAACACCATAGAGGTCTTTAGATCGAATGGCCTAACAGCTAATGAGTCAGGAAGGTTAATAGATTTCTTAAAAGATGTGATGGAATCAATGAACAAAGAGGAAATAGAGATAACAACCCACTTTCAAAGAAAAAGGAGAGTAAGAGACAACATGACCAAGAAGATGGTCACGCAAAGAACAATAGGAAAGAAAAAGCAAAGACTGAATAAGAGAACCTATCTAATAAGAGCACTGACATTAAATACGATGACCAAAGATGCAGAGAGAGGCAAGTTAAAAAGAAGGGCCATCGCAACACCTGGGATGCAGATTAGAGGTTTCGTATACTTTGTTGAAACTTTAGCTAGGAGCATTTGCGAAAAGCTTGAACAGTCTGGGCTCCCAGTAGGGGGCAATGAAAAGAAGGCCAAACTGGCAAATGTTGTGAGAAAGATGATGACTAATTCACAAGACACAGAGATTTCTTTCACAATCACTGGGGACAATACTAAGTGGAATGAAAATCAAAATCCTCGAATGTTCCTGGCGATGATTACATATATAACCAGAAATCAACCCGAGTGGTTCAGAAACATTCTGAGCATGGCACCCATAATGTTCTCAAACAAAATGGCAAGACTAGGGAAAGGGTACATGTTCGAAAGTAAAAGAATGAAGATTCGAACACAGGTTCCAGCAGAAATGCTAGCAAGCATTGACCTAAAGTACTTCAATGAAACAACAAAGAGGAAAATTGAGAAGATAAGGCCTCTTCTAATAGATGGCACAGCTTCATTGAGTCCTGGGATGATGATGGGCATGTTCAACATGCTAAGTACAGTCTTGGGAGTCTCAATACTGAATCTTGGACAAAAGAAATACACCAAGACAACATACTGGTGGGATGGGCTCCAATCATCCGATGATTTTGCCCTCATAGTGAATGCCCCAAACCATGAGGGAATACAAGCAGGAGTGGACAGGTTCTACAGAACCTGCAAGTTGGTGGGAATCAACATGAGCAAAAAGAAGTCATATATAAATAAAACAGGGACATTTGAATTCACAAGCTTTTTTTATCGCTATGGATTTGTGGCTAATTTTAGCATGGAGCTGCCCAGCTTTGGAGTATCTGGAGTAAATGAATCAGCTGACATGAGTATTGGAGTAACAGTGATAAAGAACAACATGATAAACAACGACCTTGGGCCTGCAACTGCACAGATGGCTCTTCAATTGTTCATCAAAGACTACAGATACACATATAGGTGTCATAGGGGAGACACACAAATTCAAACGAGAAGATCATTTGAGTTAAAAAAGCTGTGGGATCAAACCCAATCAAAGGTAGGGCTATTAGTGTCAGATGGAGGACCAAACCTATACAATATACGGAATCTTCACATTCCTGAAGTCTGCTTAAAATGGGAGCTAATGGATGATGATTATCGGGGAAGACTTTGCAATCCCCTGAATCCCTTTGTCAGTCATAAAGAGATTGATTCTGTAAACAATGCTGTGATAATGCCAGCCCATGGTCCAGTCAAAAACATGGAATATGATGCCGTTGCAACTACACACTCCTGGGTTCCCAAGAGGAATCGTTCTATTCTCAACACAAGCCAAAGGGGAATTCTTGAGGATGAACAGATGTACCAGAAGTGTTGCAATCTGTTCGGGAAATTTTTCCCTAGCAGTTCATATAGGAGACCGGTTGGAATTTCTAGCATGGTGGAGGCCATGGTGTCTAGGGCCCGGATTGATGCCAGGGTCGACTTCGAGTCTGGGCGGATCAAGAAAGAAGAGTTCTCTGAGATCATGAAGATCTGTTCCACCATTGAAGAACTCAGACGGCAAAAATAATGAATTTGACTTGTCCTTCATGAAAAAATGCCTTGTTTCTACT
>MF116339 A/duck/China/E26/2012 2012/05/09 2 (PB1)
AGCGAAAGCAGGCAAACCATTTGAATGGATGTCAATCCGACTTTACTTTTCTTAGAAGTACCAGTGCAAAATGCAATAAGTACCACATTCCCTTATACTGGAGACCCTCCATACAGCCATGGAACAGGGACAGGATACACTATGGACACAGTCAACAGAACACACCAATATTCGGAAAAAGGGAAGTGGACAACAAACACAGAGACTGGAGCGCCCCAACTCAACCCGATTGATGGACCACTACCTGAGGATAATGAGCCCAATGGGTATGCACAAACAGATTGTGTATTGGAAGCAATGGCTTTCCTTGAAGAATCCCACCCAGGGATCTTTGAAAATTCGTGTCTTGAAACGATGGAAATTGTTCAACAAACAAGAGTGGATAAACTGACCCAAGGTCGCCAGACTTATGACTGGACACTGAATAGAAACCAACCGGCTGCGACTGCTTTAGCCAACACCATAGAAATCTTCAGATCAAATGGTCTGACAGCAAATGAGTCTGGACGGCTGATAGATTTCCTCAAGGATGTGATGGAATCAATGGATAAGGAAGAAATGGAGATAACAACACATTTCCAGAGAAAGAGAAGAGTAAGGGACAACATGACCAAGAAAATGGTAACACAAAGAACAATAGGGAAGAAAAAACAAAGGCTGAACAAAAGGAGCTACCTGATAAGAGCACTGACATTGAACACAATGACCAAGGATGCAGAAAGAGGCAAATTGAAGAGGCGAGCAATTGCAACACCCGGAATGCAAATCAGAGGTTTCGTGTATTTTGTTGAAACACTAGCGAGAAGTATCTGTGAGAAACTTGAGCAATCTGGACTCCCGGTCGGAGGGAATGAGAAGAAAGCTAAATTGGCAAACGTTGTGAGGAAGATGATGACTAATTCACAGGATACTGAACTCTCCTTTACAATTACTGGGGACAATACAAAATGGAATGAGAATCAAAATCCTAGGATGTTTCTGGCAATGATAACATACATCACAAGGAACCAGCCAGAATGGTTTCGAAACGTCTTAAGCATTGCCCCCATAATGTTCTCAAACAAAATGGCAAGATTAGGGAAAGGATACATGTTCGAAAGTAAGAGCATGAAGTTACGAACACAAATACCAGCGGAAATGCTTGCAAATATTGACCTTAAATATTTCAACGAATTAACGAAAAAGAAAATTGAGAAGATAAGACCTCTATTAATAGATGGTACAGCCTCATTGAGCCCTGGAATGATGATGGGCATGTTCAACATGCTGAGTACAGTTCTAGGAGTTTCAATCCTGAATCTTGGACAGAAAAGGTACACCAAAACCACATATTGGTGGGACGGGCTCCAATCCTCTGATGATTTCGCTCTCATTGTAAATGCCCCGAATCATGAAGGAATACAAGCGGGGGTGGATAGGTTTTATAGGACTTGTAAACTAGTTGGAATAAATATGAGCAAGAAGAAGTCTTACATAAATCGGACAGGGACATTTGAATTCACGAGCTTTTTTTACCGCTATGGATTCGTAGCCAATTTCAGTATGGAGCTGCCCAGTTTTGGAGTGTCTGGAATTAATGAATCGGCCGACATGAGCATTGGTGTTACAGTGATAAAGAACAATATGATAAACAACGATCTTGGGCCAGCAACAGCTCAGATGGCTCTTCAGCTATTCATCAAGGACTACAGATACACATACCGATGCCACAGAGGAGATACGCAAATCCAAACGAGGAGATCATTCGAGCTGAAGAAGCTATGGGAGCAAACCCGTTCAAAGGCAGGATTGTTGGTTTCAGATGGAGGACCAAATCTATACAATATCCGAAATCTCCATATTCCTGAGGTCTGCTTGAAATGGGAATTGATGGATGAAGACTACCAGGGCAGACTGTGCAATCCTCTGAATCCATTCGTCAGCCATAGGGAAATTGAATCTGTCAACAATGCTATAGTAATGCCAGCTCATGGTCCAGCCAAGAGTATGGAATATGATGCCGTTGCAACCACACATTCATGGATTCCTAAAAGGAATCGTTCCATTCTCAACACGAGTCAAAGGGGAATTCTTGAGGATGAGCAGATGTACCAAAAGTGCTGCAATCTATTCGAGAAATTCTTTCCCAGCAGTTCGTATCGGAGGCCAGTTGGAATTTCCAGCATGGTGGAGGCCATGGTGTCTCGGGCCCGAATTGATGCACGAATTGATTTCGAGTCTGGAAGGATTAAGAAAGAAGAGTTTGCTGAGATCATGAAGATCTGTTCCACCATTGAAGAGCTCAGACGGCAAAAATAGTGAATTTAGCTTGTCCTTCATGAAAAAATGCCTTGTTTCTACT
>MF116340 A/goose/China/E43/2012 2012/05/19 2 (PB1)
AGCGAAAGCAGGCAAACCATTTGAATGGATGTCAATCCGACTTTACTTTTCTTAAAAGTGCCAGTACAAAACGCTATAAGTACCACATTCCCTTATACTGGAGACCCTCCATACAGCCATGGAACAGGGACAGGGTACACCATGGACACAGTCAACAGAACACACCAATATTCAGAAAAGGGGGAATGGACAACAAACACAGAGACCGGAGCACCCCAACTCAACCCGATTGATGGACCATTACCTGAGGATAACGAGCCCAGTGGGTATGCACAAACAGATTGTGTATTAGAAGCAATGGCTTTCCTTGAAGAATCTCATCCAGGAATCTTTGAAAATTCGTGTCTTGAAACGATGGAAATTGTCCAACAAACAAGAGTGGACAAACTGACCCAAGGTCGCCAGACTTATGACTGGACATTGAATAGAAACCAACCGGCCGCAACTGCTTTGGCCAACACTATAGAAATTTTCAGATCAAACGGTCTGACAGCAAATGAATCGGGACGGCTGATAGATTTCCTCAAGGATGTGATGGAATCAATGGATAAGGAAGAAATGGAGATAACAACACATTTCCAAAGAAAGAGAAGAGTAAGGGACAACATGACCAAGAAAATGGTAACGCAAAGAACAATCGGGAAGAAAAAACAAAGGCTGAACAAAAGGAGCTACCTGATAAGAGCGCTGACACTGAACACAATGACCAAAGATGCAGAAAGAGGCAAATTGAAGAGGCGAGCAATTGCAACACCCGGAATGCAAATCAGAGGATTCGTGTACTTCGTTGAAACACTAGCGAGGAGTATCTGTGAGAAACTTGAGCAATCTGGACTCCCAGTCGGAGGGAATGAGAAGAAAGCTAAACTGGCAAACGTCGTGAGGAAGATGATGACCAACTCACAGGATACTGAACTCTCCTTTACAATTACTGGGGACAATACAAAATGGAATGAGAATCAAAATCCTAGGATGTTTCTGGCAATGATAACGTACATCACAAGGAACCAGCCAGAATGGTTTCGAAATGTTTTAAGCATTGCCCCTATAATGTTTTCAAACAAAATGGCGAGACTAGGGAAAGGATACATGTTCGAAAGTAAGAGCATGAAGTTACGAACACAAATACCAGCAGAAATGCTTGCAAACATTGACCTTAAATATTTCAACGAATTAACGAAAAAGAAAATTGAGAAGATAAGACCTCTATTAATAGATGGTACAGCCTCATTGAGCCCTGGAATGATGATGGGCATGTTCAACATGCTGAGTACAGTTCTAGGAGTTTCAATCCTGAATCTTGGACAGAAAAGGTACACCAAAACCACATATTGGTGGGACGGGCTCCAATCCTCTGATGATTTCGCTCTCATTGTAAATGCCCCGAATCATGAAGGAATACAAGCGGGGGTGGATAGGTTTTATAGGACTTGTAAACTAGTTGGAATAAATATGAGCAAGAAGAAGTCATACATAAATCGGACAGGGACATTTGAATTCACGAGCTTTTTCTACCGCTATGGATTCGTAGCCAATTTCAGTATGGAGCTGCCCAGTTTTGGAGTGTCTGGAATTAATGAATCGGCCGACATGAGCATTGGTGTTACAGTGATAAAGAACAATATGATAAACAACGATCTTGGGCCAGCAACAGCTCAGATGGCTCTTCAGCTATTCATCAAGGACTACAGATACACATACCGATGCCACAGAGGAGATACGCAAATCCAAACGAGGAGATCATTCGAGCTGAAGAAGCTATGGGAACAAACCCGTTCAAAGGCAGGACTATTGGTTTCAGATGGAGGACCAAATCTATACAATATCCGAAATCTCCATATTCCTGAGGTCTGCTTGAAATGGGAATTGATGGATGAAGACTACCAGGGTAGACTGTGCAATCCTCTGAATCCATTCGTCAGCCATAGGGAAATTGAATCTGTCAACAATGCTATAGTAATGCCAGCTCATGGTCCGGCCAAGAGTATGGAATATGATGCCGTTGCAACCACACATTCATGGATTCCTAAAAGGAATCGTTCCATTCTCAACACGAGTCAAAGGGGAATCCTTGAGGATGAACAGATGTACCAAAAGTGCTGCAATCTATTCGAGAAATTCTTTCCCAGTAGTTCGTATCGGAGACCAGTTGGAATTTCCAGTATGGTGGAGGCCATGGTGTCTCGGGCTCGAATTGATGCACGAATTGATTTCGAGTCTGGAAGGATTAAGAAAGAAGAGTTTGCTGAGATCATGAAGATCTGTTCCACCATTGAAGAGCTCAGACGGCAAAAATAGTGAATTTAGCTTGTCCTTCATGAAAAAATGCCTTGTTTCTACT
>MF145708 A/mallard duck/Sweden/139937/2012 2012/12/06 2 (PB1)
AGCAAAAGCAGGCAAACCATTTGAATGGATGTCAATCCGACTTTACTTTTCTTAAAAGTGCCAGCGCAAAATGCCATAAGTACTACGTTCCCTTATACTGGAGATCCTCCATACAGCCATGGAACAGGAACAGGATACACCATGGACACAGTCAACAGAACACATCAATACTCAGAAAAGGGGAAATGGACAACAAACACAGAGACCGGAGCACCCCAACTCAACCCAATTGATGGACCACTACCTGAGGACAACGAACCAAGCGGATATGCACAAACAGATTGCGTGTTGGAAGCAATGGCTTTCCTTGAAGAATCCCACCCAGGGATCTTTGAAAACTCTTGTCTTGAAACGATGGAAATCGTTCAGCAAACAAGAGTGGACAAACTAACTCAGGGTCGCCAGACTTATGACTGGACACTGAATAGAAACCAACCAGCTGCAACTGCCCTGGCCAACACTATAGAGGTCTTCAGATCAAACGGTTTGACAGCCAATGAATCAGGGAGACTAATAGATTTTCTCAAGGATGTGATGGACTCAATGGACAAAGAAGAAATGGAAATAACAACACATTTCCAGAGAAAGAGAAGAGTAAGGGACAACATGACCAAGAAAATGGTCACACAAAGAACAATAGGGAAGAAGAAACAAAGGCTGAATAAGAGGAGCTACTTAATAAGAGCACTGACACTGAATACAATGACAAAAGACGCAGAAAGAGGCAAATTGAAAAGGCGGGCAATTGCAACACCAGGGATGCAGATTAGAGGATTTGTGTACTTTGTCGAAACACTGGCAAGGAGCATCTGTGAGAAACTTGAGCAATCTGGACTCCCCGTTGGAGGGAATGAGAAAAAGGCTAAATTGGCAAATGTTGTGAGGAAAATGATGACTAACTCACAAGATACAGAGCTCTCCTTTACAATTACTGGAGATAACACCAAATGGAATGAGAATCAAAATCCTCGGATGTTTCTGGCAATGATAACATACATCACAAGAAACCAACCTGAATGGTTTAGAAATGTCTTGAGCATTGCCCCTATAATGTTCTCGAACAAAATGGCGAGATTGGGAAAAGGATACATGTTTGAAAGTAAGAGCATGAAGCTACGGACACAAATACCTGCAGAAATGCTTGCAAACATTGACTTAAAATACTTCAATGAATCGACAAGAAAGAAAATCGAGAAAATAAGACCTCTACTAATAGATGGCACTGCCTCGTTGAGTCCTGGAATGATGATGGGCATGTTCAATATGCTGAGTACAGTATTAGGAGTTTCAATCCTGAATCTTGGGCAAAAGAGGTACACCAAAACCACATACTGGTGGGATGGACTCCAATCCTCTGATGATTTCGCCCTCATAGTGAATGCACCGAATCATGAGGGAATACAAGCGGGAGTGGATAGGTTCTATAGGACCTGCAAACTGGTTGGAATCAACATGAGCAAAAAGAAGTCTTACATAAACCGAACAGGAACATTTGAGTTCACAAGCTTTTTCTATCGCTATGGATTCGTGGCTAACTTCAGTATGGAGCTGCCCAGCTTTGGAGTGTCTGGAATCAATGAATCAGCTGACATGAGCATTGGAGTTACAGTGATAAAGAACAACATGATAAACAATGACCTTGGACCAGCAACAGCTCAAATGGCCCTTCAGCTATTCATCAAGGACTACAGGTACACGTACCGATGCCACAGGGGTGACACACAAATTCAAACGAGGAGATCATTCGAGCTGAAGAAGCTATGGGAGCAGACCCGTTCAAAGGCAGGGCTGTTGGTGTCAGATGGAGGACCAAACCTATACAACATTCGGAATCTCCACATCCCAGAGGTCTGCCTGAAGTGGGAGCTGATGGACGAAGATTACCAGGGCAGGTTGTGTAATCCTCTGAACCCATTTGTCAGTCATAAGGAAATTGAGTCCGTAAACAATGCTGTGGTAATGCCAGCCCATGGCCCCGCCAAGAGCATGGAATATGATGCTGTTGCGACTACACACTCATGGATTCCTAAGAGGAATCGTTCCATTCTCAATACCAGCCAAAGGGGAATTCTTGAGGATGAGCAGATGTACCAGAAGTGCTGCAGTCTATTCGAGAAATTCTTCCCCAGTAGTTCATACAGGAGGCCAGTTGGAATTTCCAGCATGGTGGAGGCCATGGTATCTAGGGCCCGAATTGATGCACGCATTGATTTCGAATCTGGAAGGATTAAGAAGGAAGAGTTTGCTGAGATCATGAAGATCTGTTCCACCATTGAAGAGATCAGACGGCAAAAATAGTGAATTTAGCTTGTCCTTCATGAAAAAATGCCTTGTTTCTACT
>MF146011 A/mallard duck/Netherlands/9/2014 2014/10/28 2 (PB1)
AGCAAAAGCAGGCAAACCATTTGAATGGATGTCAATCCGACTTTACTTTTCTTAAAAGTGCCAGCGCAAAATGCTATAAGTACTACATTCCCTTACACTGGAGATCCTCCATACAGCCATGGAACAGGAACAGGATACACTATGGACACAGTCAACAGAACACATCAATACTCAGAGAAGGGAAAATGGACAACAAACACAGAGACCGGAGCACCCCAACTCAATCCAATTGATGGACCATTACCAGAGGACAACGAGCCAAGCGGATATGCACAAACGGATTGCGTGTTGGAAGCAATGGCTTTCCTTGAAGAATCCCACCCAGGGATCTTTGAAAACTCTTGTCTTGAAACGATGGAAATCGTTCAGCAAACAAGAGTGGACAAACTAACTCAAGGTCGCCAGACTTATGACTGGACACTGAACAGAAACCAACCAGCTGCAACTGCTTTGGCCAACACTATAGAGGTGTTCAGATCGAATGGTCTGGCAGCCAATGAGTCGGGGAGACTAATAGATTTCCTCAAGGATGTGATGGAATCAATGGATAAAGAAGAAATGGAAATAACAACACATTTCCAGAGAAAGAGAAGAGTGAGGGACAACATGACCAAGAAGATGGTCACACAAAGAACAATAGGAAAGAAGAAGCAGAGGCTGAATAAGAGGAGTTACTTAATAAGAGCACTGACATTGAACACAATGACCAAAGATGCAGAAAGAGGCAAACTGAAGAGACGGGCAATTGCAACACCCGGGATGCAGATTAGAGGATTCGTGTACTTTGTTGAAACACTAGCGAGGAGCATCTGTGAGAAACTCGAGCAATCTGGGCTCCCTGTTGGAGGGAATGAGAAGAAGGCTAAATTGGCAAATGTCGTGAGAAAAATGATGACTAACTCACAAGATACAGAGCTCTCCTTTACAATTACTGGAGACAACACCAAATGGAATGAGAATCAAAATCCTCGGATGTTTTTGGCAATGATAACATACATCACAAGAAACCAACCTGAATGGTTTAGAAACGTCTTGAGCATCGCCCCTATAATGTTCTCAAATAAAATGGCGAGATTAGGAAAAGGATACATGTTTGAAAGTAAGAGCATGAAGCTGAGAACACAAATACCGGCAGAGATGCTTGCAAACATTGATTTGAAATATTTCAACGAATCAACGAGAAAGAAAATCGAGAAAATAAGACCTCTGCTGATTGATGGCACAGCCTCATTGAGTCCTGGAATGATGATGGGCATGTTCAATATGCTGAGCACAGTGTTAGGGGTCTCAATCCTGAATCTTGGGCAAAAGAGGTACACCAAAACCACATACTGGTGGGACGGACTCCAATCCTCTGATGATTTCGCTCTCATAGTGAATGCACCGAATCATGAGGGGATACAAGCAGGAGTGGATAGGTTCTATAGGACCTGCAAACTGGTTGGGATCAACATGAGCAAAAAGAAATCTTACATAAACCGGACAGGAACATTTGAGTTCACAAGTTTTTTCTACCGCTATGGATTTGTAGCTAACTTCAGTATGGAATTACCCAGCTTTGGAGTATCTGGAATCAATGAATCGGCTGATATGAGCATTGGAGTTACAGTGATAAAGAACAATATGATAAACAATGACCTTGGACCAGCAACAGCTCAAATGGCCCTCCAGCTATTCATCAAGGACTATAGGTACACGTACCGATGCCACAGGGGTGATACACAAATTCAAACGAGGAGATCATTCGAGCTGAAGAAGCTGTGGGAGCAGACCCGTTCAAAGGCAGGGTTGTTGGTATCAGATGGAGGACCAAACCTATACAACATTCGGAATCTCCACATCCCAGAGGTCTGCTTGAAGTGGGAGCTGATGGATGAAGACTACCAGGGCAGGCTGTGTAATCCCTTGAATCCGTTTGTCAGTCATAAGGAAATTGAGTCCGTAAACAATGCTGTGGTAATGCCAGCCCATGGCCCAGCCAAGAGCATGGAATATGATGCTGTTGCGACTACACACTCGTGGATTCCTAAGAGGAACCGTTCCATTCTCAATACCAGCCAAAGGGGAATTCTTGAGGATGAGCAAATGTACCAGAAGTGCTGTAGTCTATTTGAGAAATTCTTCCCCAGCAGTTCATACAGGAGGCCAGTTGGAATTTCCAGCATGGTGGAGGCCATGGTGTCTAGGGCCCGAATTGATGCACGCATTGATTTCGAATCTGGAAGGATTAAGAAAGAAGAGTTTGCTGAGATCATGAAGATCTGTTCCACCATTGAAGAGCTCAGACGGCAAAAATAGTGAATTTAGCTTGTCCTTCATGAAAAAATGCCTTGTTTCTACT
>MF146021 A/mallard duck/Netherlands/2/2004 2004/09/27 2 (PB1)
AGCAAAAGCAGGCAAACCATTTGAATGGATGTCAATCCGACCTTACTTTTCTTGAAAGTGCCAGCGCAAAATGCTATAAGTACTACATTCCCTTATACTGGAGATCCTCCATACAGCCATGGAACAGGAACAGGGTACACCATGGACACAATCAATAGAACACATCAATACTCAGAGAAAGGAAAGTGGACAACAAACACCGAGACTGGAGCACCCCAACTCAATCCAATTGATGGACCATTGCCTGAGAACAACGAGCCGAGCGGATATGCACAAACAGATTGTGTGTTGGAAGCAATGGCTTTCCTTGAAGAGTCCCACCCAGGGATCTTTGAAAACTCATGTCTTGAAACGATGGAAGTTGTTCAGCAAACAAGAGTGGATAAACTGACCCAAGGTCGCCAGACCTATGACTGGACACTGAATAGGAACCAGCCGGCTGCAACTGCTTTGGCCAACACTATAGAGGTCTTCAGATCGAACGGTCTAACAGCCAATGAATCAGGGAGACTGATAGATTTCCTCAAGGATGTGATGGAATCAATGGATAAAGAAGAAATGGAAATAACAACACATTTCCAAAGAAAGAGAAGAGTAAGGGACAACATGACCAAGAAAATGGTCACACAAAGAACAATAGGGAAGAAAAAGCAAAGGCTGAACAAGAAGAGCTACTTAATAAGAGCACTGACACTGAACACAATGACAAAAGATGCAGAAAGAGGCAAATTGAAGAGGCGGGCAATTGCAACACCAGGAATGCAAATCAGAGGGTTCGTGTACTTTGTCGAAACATTAGCGAGGAGCATCTGTGAGAAACTTGAGCAGTCTGGGCTCCCCGTTGGAGGGAATGAGAAAAAGGCTAAACTGGCAAATGTCGTGAGAAAGATGATGACTAACTCACAAGACACAGAGCTCTCCTTTACAATTACTGGAGACAACACCAAGTGGAATGAGAATCAGAATCCTCGGATGTTTCTGGCAATGATAACATATATAACAAGAAACCAACCTGAATGGTTTAGAAATGTCTTGAGTATCGCACCGATAATGTTCTCAAACAAAATGGCGAGATTAGGGAAAGGATACATGTTCGAGAGTAAGAGCATGAAGCTACGGACACAAATACCAGCAGAAATGCTTGCAAACATTGACCTGAAATATTTCAACGAATCGACGAGAAAGAAAATCGAGAAAATAAGACCTCTCCTAATAGATGGCACAGCATCATTAAGTCCTGGAATGATGATGGGCATGTTCAACATGCTGAGTACAGTCTTAGGAGTCTCAATTCTGAATCTTGGGCAAAAGAGGTACACCAAAACCACATACTGGTGGGATGGACTCCAATCCTCTGATGATTTCGCTCTCATAGTAAATGCACCGAATCATGAGGGAATACAAGCAGGAGTGGACAGGTTCTATAGGACCTGTAAACTGGTTGGGATCAATATGAGCAAAAAGAAGTCTTACATAAATCGGACAGGAACATTTGAGTTCACGAGCTTTTTCTACCGTTATGGATTTGTAGCCAATTTCAGTATGGAGCTGCCCAGCTTTGGAGTGTCTGGGATTAACGAATCGGCTGACATGAGCATTGGAGTTACAGTGATAAAGAACAATATGATAAACAATGATCTTGGACCAGCAACAGCTCAGATGGCTCTTCAGCTATTCATCAAGGACTACAGATACACATACCGATGCCACAGGGGTGATACACAAATCCAAACGAGGAGATCATTCGAGCTAAAGAAGCTGTGGGAGCAGACCCGTTCAAAGGCAGGACTGTTGGTTTCAGATGGAGGACCAAACCTATACAATATCCGGAATCTCCACATCCCAGAGGTCTGCTTGAAATGGGAACTGATGGATGAAGATTACCAGGGCAGACTGTGTAATCCTCTGAACCCGTTTGTCAGTCATAAGGAAATTGAGTCCGTAAACAATGCTGTAGTAATGCCAGCCCATGGCCCAGCCAAAAGCATGGAGTATGATGCTGTTGCGACTACACACTCATGGATCCCTAAGAGGAACCGTTCCATTCTCAATACCAGCCAAAGGGGAATTCTTGAGGATGAACAGATGTACCAGAAGTGCTGCAATCTATTCGAGAAATTCTTCCCTAGCAGTTCATACAGAAGGCCAGTTGGAATTTCCAGCATGGTGGAGGCCATGGTGTCTAGGGCCCGAATTGATGCACGAATTGACTTCGAGTCTGGAAGGATTAAGAAAGAAGAGTTTGCTGAGATCATGAAGATCTGTTCCACCATTGAAGAGCTCAGACGGCAGAAACAGTGAATTTAGCTTGTCCTTCATGAAAAAATGCCTTGTTTCTACT
>MF146034 A/mallard duck/Netherlands/14/2014 2014/08/27 2 (PB1)
AGCAAAAGCAGGCAAACCATTTGAATGGATGTCAATCCGACTTTACTTTTCTTGAAAGTGCCAGCGCAAAATGCTATAAGTACTACGTTCCCTTACACTGGAGATCCTCCATACAGCCATGGAACAGGAACAGGATACACCATGGACACAGTTAACAGAACACATCAATACTCAGAGAAGGGAAAGTGGACAACAAACACAGAGACCGGAGCACCCCAACTCAATCCAATTGATGGACCATTACCTGAGGACAATGAGCCAAGTGGATATGCACAAACGGATTGCGTGTTGGAAGCAATGGCTTTCCTTGAAGAGTCCCACCCAGGGATCTTTGAAAACTCTTGTCTCGAAACGATGGAAGTTGTTCAGCAAACGAGAGTGGACAAACTAACCCAAGGTCGCCAGACTTATGACTGGACACTGAATAGAAACCAACCAGCTGCAACTGCTTTGGCCAACACTATAGAGGTCTTCAGATCGAACGGTCTGACAGCCAATGAATCGGGGAGACTAATAGATTTCCTCAAGGATGTGATGGAATCAATGGATAAAGAAGAAATGGAAATAACAACACATTTCCAGAGAAAGAGAAGAGTAAGGGACAACATGACCAAGAAGATGGTCACACAAAGAACAATAGGAAAGAAGAAGCAGAGGCTGAACAAGAGGAACTACTTAATAAGAGCACTGACATTGAACACAATGACCAAAGATGCAGAAAGAGGCAAATTGAAGAGGCGGGCGATTGCAACACCCGGAATGCAGATTAGAGGGTTCGTGTACTTTGTTGAAACACTGGCGAGGAGCATCTGTGAGAAACTTGAGCAGTCTGGACTCCCTGTTGGAGGAAATGAGAAGAAGGCTAAATTGGCAAATGTCGTAAGAAAAATGATGACTAACTCGCAAGATACAGAGCTCTCCTTTACAATTACTGGAGACAACACCAAATGGAATGAGAATCAGAATCCTCGGATGTTCCTAGCAATGATAACTTACATCACAAGAAACCAACCTGAATGGTTTAGAAATGTTTTGAGCATCGCCCCTATAATGTTCTCAAACAAAATGGCGAGATTAGGAAAAGGATACATGTTTGAAAGTAAGAGCATGAAGCTACGGACACAAATACCGGCAGAAATGCTTGCAAGCATTGACTTGAAATACTTCAACGAATCAACGAAAAAGAAAATCGAAAAAATAAGACCTCTGCTAATTGATGGCACAGCCTCATTGAGTCCTGGAATGATGATGGGCATGTTCAATATGTTGAGCACAGTGTTAGGAGTTTCAATCCTGAATCTTGGGCAGAAGAGGTACACCAAGACCACATACTGGTGGGATGGGCTCCAATCCTCTGATGACTTCGCTCTCATAGTGAATGCACCGAATCATGAGGGGATACAAGCAGGAGTGGACAGGTTCTATAGGACCTGCAAACTGGTTGGGATCAACATGAGCAAAAAGAAGTCTTACATAAACCGAACAGGAACTTTTGAGTTCACAAGCTTTTTCTACCGCTATGGATTTGTAGCCAACTTCAGTATGGAATTACCCAGCTTTGGAGTGTCCGGAATCAATGAATCGGCTGACATGAGTATTGGAGTCACAGTAATAAAGAATAATATGATAAACAATGATCTTGGACCAGCAACAGCTCAGATGGCTCTTCAGCTATTCATCAAGGACTATAGGTACACGTACCGATGCCACAGGGGTGATACACAAATTCAAACGAGGAGATCATTCGAGCTGAAGAAGCTGTGGGAGCAGACCCACTCAAAGGCAGGGCTGTTGGTGTCAGACGGAGGACCAAACCTGTACAACATTAGGAATCTCCACATTCCAGAGGTCTGCTTGAAGTGGGAACTGATGGATGAAGATTACCAGGGCAGGCTGTGTAATCCTCTGAACCCGTTTGTCAGTCATAAGGAAATTGAGTCCGTAAACAATGCTGTTGTAATGCCAGCCCACGGCCCAGCCAAGAGCATGGAATATGATGCTGTTGCGACTACACACTCATGGATCCCTAAGAGGAACCGCTCCATTCTCAATACCAGCCAAAGGGGAATTCTTGAGGATGAGCAAATGTATCAGAAGTGCTGCAGTCTATTTGAGAAGTTCTTCCCCAGTAGTTCATACAGAAGGCCAGTTGGAATTTCCAGCATGGTGGAGGCCATGGTGTCTAGGGCCCGAATTGATGCACGCATTGATTTCGAATCTGGAAGGATTAAGAAAGAAGAGTTTGCTGAGATCATGAAGATCTGTTCCACCATTGAAGAGCTCAGACGGCAAAAATAGTGAATTTAGCTTGTCCTTCATGAAAAAATGCCTTGTTTCTACT
>MF146108 A/mallard duck/Netherlands/18/2012 2012/08/21 2 (PB1)
AGCAAAAGCAGGCAAACCATTTGAATGGATGTCAATCCGACTTTACTTTTCTTAAAAGTGCCAGCGCAAAATGCTATAAGTACTACATTCCCTTACACTGGAGACCCTCCATACAGCCATGGAACAGGAACAGGATACACCATGGACACAGTCAACAGAACACATCAATACTCAGAAAAGGGAAAATGGACAACAAACACAGAGACCGGAGCACCCCAACTCAACCCAATTGATGGACCACTACCAGAGGACAACGAGCCAAGCGGATATGCACAAACAGATTGCGTGTTGGAAGCAATGGCTTTCCTTGAAGAATCCCACCCAGGGATCTTTGAAAACTCTTGTCTTGAAACGATGGAAGTCGTTCAGCAAACAAGAGTGGACAAACTAACTCAAGGTCGCCAGACTTATGATTGGACATTGAATAGAAACCAACCAGCTGCAACTGCTTTGGCCAACACTATAGAGGTCTTCAGATCGAACGGTCTAACAGCCAATGAGTCGGGGAGACTAATAGATTTCCTCAAGGATGTGATGGAATCAATGGATAAAGAAGAAATGGAAATAACAACACATTTCCAGAGAAAAAGAAGAGTACGGGACAACATGACCAAGAAGATGGTCACACAAAGAACAATAGGAAAGAAGAAGCAAAGGCTGAACAAAAGGAGCTACTTAATAAGAGCGCTGACATTGAACACAATGACCAAAGATGCAGAAAGAGGCAAACTGAAAAGACGGGCAATTGCAACACCTGGGATGCAGATTAGAGGATTCGTGTATTTTGTCGAAACACTAGCGAGGAGCATCTGTGAGAAACTCGAGCAATCTGGGCTCCCCGTTGGAGGGAATGAGAAGAAAGCTAAATTGGCAAATGTCGTGAGAAAAATGATGACTAATTCACAAGATACAGAGCTCTCCTTTACAATTACTGGAGACAACACCAAATGGAATGAGAATCAAAATCCTCGGATGTTTTTGGCAATGATAACATACATCACAAGAAACCAGCCTGAGTGGTTTAGAAATGTCTTGAGCATTGCCCCTATAATGTTCTCAAACAAAATGGCGAGATTGGGAAAAGGATACATGTTTGAAAGTAAGAGCATGAAACTAAGGACACAAATACCGGCAGAAATGCTTGCAAACATTGACTTGAAATACTTCAACGAATCAACGAGAAAGAAAATCGAGAAAATAAGGCCTCTACTGATTGATGGCACAGCCTCATTGAGTCCTGGAATGATGATGGGCATGTTCAATATGCTGAGCACAGTATTAGGGGTCTCAATCCTGAATCTTGGACAAAAGAAGTACACCAAAACCACATACTGGTGGGATGGACTCCAATCCTCTGATGATTTCGCTCTCATAGTGAATGCACCGAATCATGAGGGGATACAAGCAGGAGTGGATAGGTTCTATAGGACCTGCAAACTGGTTGGGATCAACATGAGCAAAAAGAAGTCTTACATAAACCGGACAGGAACATTTGAGTTCACAAGCTTTTTCTACCGCTATGGATTTGTAGCCAACTTCAGTATGGAGTTACCCAGCTTTGGAGTGTCTGGGATCAATGAATCGGCTGACATGAGCATTGGAGTTACGGTAATAAAGAACAATATGATAAATAATGACCTTGGACCAGCAACAGCTCAAATGGCTCTTCAGTTATTCATCAAGGACTATAGGTACACGTACCGATGCCACAGGGGTGATACACAAATTCAAACGAGGAGATCATTCGAGTTGAAGAAGCTGTGGGAGCAGACCCGTTCAAAGGCAGGGCTGTTGGTATCAGATGGAGGACCAAATCTATACAACATTCGGAACCTCCACATTCCAGAGGTCTGTTTGAAATGGGAACTAATGGATGAGGACTACCAGGGCAGGCTGTGTAATCCTCTGAACCCGTTCGTCAGTCATAAGGAAATTGAGTCAGTAAACAATGCTGTGGTAATGCCAGCTCATGGCCCAGCCAAGAGCATGGAATATGATGCTGTTGCGACTACACACTCATGGGTTCCTAAGAGGAACCGTTCCATTCTCAATACCAGCCAAAGGGGAATTCTTGAGGATGAGCAGATGTACCAGAAGTGCTGCAGTCTATTCGAGAAATTCTTCCCCAGTAGTTCATACAGGAGGCCAGTTGGAATTTCCAGCATGGTGGAGGCCATGGTGTCTAGGGCCCGAATTGATGCACGCATTGATTTCGAGTCTGGAAGGATCAAGAAAGAAGAGTTTGCTGAGATCATGAAGATCTGTTCCACCATTGAAGAGCTCAGACGGCAGAAATAGTGAATTTAGCTTGTCCTTCATGAAAAAATGCCTTGTTTCTACT
>MF146110 A/mallard duck/Georgia/11/2011 2011/01/22 2 (PB1)
AGCAAAAGCAGGCAAACCATTTGAATGGATGTCAATCCGACTTTACTTTTCTTAAAAGTGCCAGCGCAAAATGCTATAAGCACTACATTCCCTTACACTGGAGATCCTCCATACAGCCATGGAACAGGAACAGGATACACCATGGACACCGTCAACAGAACACATCAATACTCAGAGAAGGGAAAATGGACAACAAACACAGAAACAGGAGCACCCCAACTCAACCCAATTGATGGACCATTACCTGAGGACAACGAGCCAAGCGGATATGCTCAAACGGATTGCGTGTTGGAGGCAATGGCTTTCCTTGAAGAATCCCACCCAGGAATCTTTGAAAACTCTTGTCTTGAAACGATGGAAATTGTTCAGCAAACAAGAGTGGACAAACTGACCCAAGGTCGCCAGACTTATGACTGGACACTGAATAGAAACCAACCAGCTGCAACTGCTCTAGCCAACACTATAGAGGTCTTCAGATCGAACGGTCTGACAGCCAATGAATCGGGGAGACTAATAGATTTCCTCAAGGATGTGATGGAATCAATGGATAAAGAAGAGATGGAAATAACAACACATTTCCAGAGAAAGAGAAGAGTAAGGGACAACATGACCAAGAAGATGGTCACACAAAGAACAATAGGAAAGAAGAAACAGAGGCTGAATAAGAGGAGCTACTTAATAAGAGCACTTACACTAAACACAATGACAAAAGATGCAGAAAGAGGCAAATTGAAGAGGCGGGCAATTGCAACACCCGGAATGCAGATTAGAGGATTCGTGTACTTTGTTGAAACACTGGCGAGGAGCATCTGTGAGAAACTTGAGCAATCTGGGCTCCCTGTTGGAGGGAATGAGAAGAAGGCTAAATTGGCAAATGTCGTGAGAAAGATGATGACTAACTCACAAGATACAGAGCTCTCCTTTACAATTACTGGAGACAACACCAAATGGAATGAGAATCAAAATCCTCGAATGTTCCTTGCAATGATAACATACATCACAAGAAACCAACCTGAATGGTTTAGAAATGTTCTGAGCATTGCCCCTATAATGTTCTCAAACAAAATGGCGAGATTAGGGAAAGGATACATGTTTGAAAGTAAGAGCATGAAGCTACGGACACAAATACCGGCAGAGATGCTTGCAAACATTGACTTGAAATACTTCAACGAATCAACAAGAAAGAAAATCGAGAAAATAAGACCTCTGCTAATTGATGGCACAGCCTCGTTGAGTCCTGGAATGATGATGGGCATGTTCAATATGCTGAGCACAGTATTAGGAGTCTCAATCCTGAATCTTGGACAAAAGAGGTACACCAAAACCACATACTGGTGGGATGGACTCCAATCCTCTGATGATTTCGCTCTCATAGTAAATGCACCGAATCATGAGGGGATACAAGCAGGAGTGGATAGATTCTATAGGACCTGCAAACTGGTTGGGATCAACATGAGCAAAAAGAAGTCTTACATAAACCGGACAGGAACTTTTGAGTTCACAAGCTTTTTCTACCGCTATGGGTTTGTAGCCAACTTCAGTATGGAGTTACCCAGCTTTGGAGTGTCTGGAATCAATGAATCAGCTGACATGAGCATTGGAGTTACAGTGATAAAGAACAATATGATAAACAATGACCTTGGACCAGCAACAGCCCAGATGGCTCTTCAGCTATTCATCAAGGACTATAGATACACGTACCGATGCCACAGGGGTGATACACAAATTCAAACAAGGAGATCATTCGAGCTGAAGAAGCTGTGGGAGCAGACCCGTTCAAAAGCAGGGCTGTTGGTATCAGATGGAGGACCAAATCTATACAACATCCGGAATCTCCACATCCCAGAGGTCTGCTTGAAATGGGAACTGATGGATGAAGATTACCAGGGCAGGCTGTGTAATCCACTGAACCCATTTGTCAGTCATAAGGAAATTGAGTCCGTAAACAACGCTGTGGTAATGCCAGCCCATGGCCCAGCCAAGAGCATGGAATATGATGCTGTTGCGACTACACACTCATGGATTCCTAAGAGGAACCGTTCCATTCTCAATACCAGCCAAAGGGGAATTCTTGAAGATGAGCAAATGTACCAGAAGTGCTGCAGTCTATTCGAGAAATTCTTCCCTAGTAGTTCATACAGGAGACCAGTTGGAATTTCCAGCATGGTGGAGGCCATGGTGTCTAGGGCCCGAATTGATGCACGCATTGATTTCGAATCTGGAAGGATTAAGAAAGAAGAGTTTGCTGAGATCATGAAGATCTGTTCCACCATTGAAGAGCTCAGACGGCAAAAATAGTGAATTTAGCTTGTCCTTCATGAAAAAATGCCTTGTTTCTACT
>MF146118 A/mallard duck/Netherlands/24/2014 2014/09/30 2 (PB1)
AGCAAAAGCAGGCAAACCATTTGAATGGATGTCAATCCGACTTTACTTTTCTTAAAAGTGCCAGCGCAAAATGCCATAAGTACTACGTTCCCTTATACTGGAGATCCTCCATACAGCCATGGAACAGGAACAGGATACACCATGGACACAGTCAACAGAACACATCAATACTCAGAAAAGGGGAAATGGACAACAAACACAGAAACCGGAGCACCCCAACTCAACCCAATTGATGGACCACTACCTGAGGACAACGAACCAAGCGGATATGCACAAACAGATTGCGTGTTGGAAGCAATGGCTTTCCTTGAAGAGTCCCACCCAGGGATCTTTGAAAACTCTTGTCTTGAAACGATGGAAGTCGTTCAGCAAACAAGAGTGGACAAACTAACTCAAGGTCGCCAGACTTATGACTGGACACTGAATAGAAACCAACCAGCTGCAACTGCCCTGGCCAACACTATAGAGGTCTTCAGATCGAACGGTTTGACAGCCAATGAGTCAGGGAGACTAATAGATTTCCTCAAGGATGTGATGGACTCAATGGACAAAGAAGAAATGGAAATAACAACACATTTCCAGAGAAAGAGAAGAGTAAGGGACAACATGACCAAGAAAATGGTCACACAAAGAACAATAGGAAAGAAGAAACAAAGGCTGAATAAGAAGAGCTACTTAATAAGAGCACTGACACTGAATACAATGACCAAAGATGCAGAGAGAGGCAAATTGAAGAGGCGGGCAATTGCAACACCAGGGATGCAGATTAGAGGATTTGTGTACTTTGTCGAAACACTGGCCAGGAGCATCTGTGAGAAACTTGAGCAATCTGGACTCCCCGTTGGAGGAAATGAGAAAAAAGCTAAATTGGCAAATGTTGTGAGAAAAATGATGACTAACTCACAAGACACAGAGCTATCCTTCACAATTACTGGGGATAACACCAAATGGAATGAGAATCAAAATCCTCGGATGTTTCTGGCAATGATAACATACATCACAAGAAACCAACCTGAATGGTTTAGAAATGTCTTGAGCATTGCCCCTATAATGTTCTCAAACAAAATGGCGAGATTGGGAAAAGGATACATGTTTGAAAGTAAGAGCATGAAGCTACGGACACAAATATCTGCAGAAATGCTTGCAAACATTGACTTAAAATACTTCAATGAATCAACAAGAAAGAAAATCGAGAAAATAAGACCTCTACTAATAGATGGCACTGCCTCATTGAGTCCTGGAATGATGATGGGCATGTTCAATATGCTGAGTACAGTATTAGGAGTCTCAATCCTGAATCTTGGGCAAAAGAGGTACACCAAAACCACATACTGGTGGGATGGACTCCAATCCTCTGATGATTTCGCCCTCATAGTGAATGCACCGAATCATGAGGGGATACAAGCGGGAGTGGACAGGTTCTATAGGACCTGCAAACTGGTTGGAATCAACATGAGCAAAAAGAAGTCTTACATAAACCGGACAGGAACATTTGAGTTCACAAGCTTTTTCTATCGCTATGGATTTGTGGCTAACTTCAGTATGGAGCTGCCCAGTTTTGGAGTATCTGGAATCAATGAATCAGCTGACATGAGCATTGGAGTTACAGTGATAAAGAACAACATGATAAACAATGATCTTGGACCAGCAACAGCTCAAATGGCCCTTCAGCTATTCATCAAGGACTACAGGTACACGTACCGATGCCACAGGGGCGACACACAAATTCAAACGAGGAGATCATTTGAGCTGAAGAAGCTGTGGGAGCAGACCCGTTCAAAGGCAGGGCTGTTGGTGTCAGATGGAGGACCAAACCTATACAACATTCGGAATCTCCACATCCCAGAGGTCTGCCTGAAGTGGGAGCTGATGGACGAAGATTACCAGGGCAGATTGTGTAATCCTCTGAACCCATTTGTCAGTCATAAGGAAATTGAGTCCGTAAACAATGCTGTGGTAATGCCAGCCCATGGCCCCGCCAAGAGCATGGAATATGATGCTGTTGCGACTACACACTCATGGATTCCTAAGAGGAATCGTTCCATTCTCAATACCAGCCAAAGGGGAATTCTTGAGGATGAGCAGATGTACCAGAAGTGCTGCAGTTTATTCGAGAAATTCTTCCCCAGTAGTTCATACAGGAGGCCAGTTGGAATTTCCAGCATGGTGGAGGCCATGGTATCTAGGGCCCGAATTGATGCACGCATTGATTTCGAATCTGGAAGGATTAAGAAAGAAGAGTTTGCTGAGATCATGAAGATCTGTTCCACCATTGAAGAGCTCAGACGGCAAAAATAGTGAATTTAGCTTGTCCTTCATGAAAAAATGCCTTGTTTCTACT
>MF146248 A/mallard duck/Netherlands/10/2013 2013/12/04 2 (PB1)
AGCAAAAGCAGGCAAACCATTTGAATGGATGTCAATCCGACTTTACTTTTCTTAAAAGTGCCAGCGCAAAATGCCATAAGTACTACGTTCCCTTATACTGGAGATCCTCCATACAGCCATGGAACAGGAACAGGATACACCATGGACACAGTCAACAGAACACATCAATACTCAGAAAAGGGGAAATGGACAACAAACACAGAGACCGGAGCACCCCAACTCAACCCAATTGATGGACCACTACCTGAGGACAACGAACCAAGCGGATATGCACAAACAGATTGCGTGTTGGAAGCAATGGCTTTCCTTGAAGAATCCCACCCAGGGATCTTTGAAAACTCTTGTCTTGAAACGATGGAAGTCGTTCAGCAAACAAGAGTGGACAAACTAACTCAGGGTCGCCAGACTTATGACTGGACACTGAATAGAAACCAACCAGCTGCAACTGCCCTGGCCAACACTATAGAGGTCTTCAGATCAAACGGTTTGACAGCCAATGAATCAGGAAGACTAATAGATTTCCTCAAGGATGTGATGGACTCAATGGACAAAGAAGAAATGGAAATAACAACACATTTCCAGAGAAAGAGAAGAGTAAGGGACAACATGACCAAGAAAATGGTCACACAAAGAACAATAGGGAAGAAGAAACAAAGGCTGAATAAGAGGAGTTACTTAATAAGAGCACTGACACTGAATACAATGACAAAAGACGCAGAAAGAGGCAAATTAAAGAGGCGGGCAATTGCAACACCAGGGATGCAGATTAGAGGATTTGTGTACTTTGTCGAAACATTGGCAAGGAGCATCTGTGAGAAACTTGAGCAATCTGGACTCCCCGTTGGAGGGAATGAGAAAAAGGCTAAATTGGCAAATGTTGTGAGAAAAATGATGACTAACTCACAAGATACAGAGCTATCCTTCACAATTACTGGAGATAACACCAAATGGAATGAGAATCAAAATCCTCGGATGTTTCTGGCAATGATAACATACATCACAAGAAACCAACCTGAATGGTTTAGAAATGTCTTGAGCGTTGCCCCTATAATGTTCTCAAACAAAATGGCGAGATTGGGAAAAGGATACATGTTTGAAAGTAAGAGCATGAAACTACGGACACAAATACCTGCAGAAATGCTTGCAAACATTGACTTAAAATACTTCAATGAATCAACAAGAAAGAAAATCGAGAAAATAAGACCTCTACTAATAGATGGCACTGCCTCATTGAGTCCTGGAATGATGATGGGCATGTTCAATATGCTGAGTACAGTATTAGGAGTCTCAATCCTGAATCTTGGGCAAAAGAGGTACACCAAAACCACATACTGGTGGGACGGCCTCCAATCCTCTGATGATTTCGCCCTCATAGTGAATGCACCGAATCATGAGGGAATACAAGCGGGAGTGGATAGGTTCTATAGGACCTGCAAACTGGTTGGAATCAACATGAGCAAAAAGAAGTCTTACATAAACCGGACAGGAACATTTGAGTTCACAAGCTTTTTCTATCGCTATGGATTTGTGGCTAACTTCAGTATGGAGCTGCCCAGCTTTGGAGTGTCTGGAATCAATGAATCAGCTGACATGAGCATTGGAGTTACAGTGATAAAGAACAACATGATAAACAATGACCTTGGACCAGCAACAGCTCAAATGGCCCTTCAGCTATTCATCAAGGACTACAGGTACACGTACCGATGCCACAGGGGTGACACGCAAATTCAAACGAGGAGATCATTCGAGCTGAAGAAGCTGTGGGAGCAGACCCGTTCAAAGGCAGGGCTGTTGGTGTCAGATGGAGGACCAAACCTATACAACATTCGGAATCTCCACATCCCAGAGGTCTGCCTGAAATGGGAGCTGATGGACGAAGATTACCAGGGCAGATTGTGTAATCCTCTGAACCCATTTGTCAGTCATAAGGAAATTGAGTCCGTAAACAATGCTGTGGTAATGCCAGCCCATGGCCCCGCCAAGAGCATGGAATATGACGCTGTTGCGACTACACACTCATGGATTCCTAAGAGGAATCGTTCCATTCTCAATACCAGTCAAAGGGGAATTCTTGAGGATGAGCAGATGTACCAGAAGTGCTGCAGTCTATTCGAGAAATTCTTCCCCAGTAGTTCATACAGGAGGCCAGTTGGAATTTCCAGCATGGTGGAGGCCATGGTATCTAGGGCCCGAATTGATGCACGCATTGATTTCGAATCTGGAAGGATTAAGAAGGAAGAGTTTGCTGAGATCATGAAGATCTGTTCCACCATTGAAGAGCTCAGACGGCAAAAATAGTGAATTTAGCTTGTCCTTCATGAAAAAATGCCTTGTTTCTACT
>MF146322 A/Eurasian wigeon/Netherlands/1/2005 2005/09/26 2 (PB1)
AGCAAAAGCAGGCAAACCATTTGAATGGATGTCAATCCGACTTTACTCTTCTTGAAAGTGCCAGCGCAAAATGCTATAAGTACCACATTCCCTTACACTGGAGATCCTCCATACAGCCATGGAACAGGAACAGGATACACCATGGACACAGTCAACAGAACACATCAATACTCAGAAAAGGGGAAGTGGACAACAAATACAGAGACTGGAGCACCCCAACTCAACCCAATTGATGGACCATTGCCTGAGGATAACGAGCCAAGCGGGTATGCACAAACAGATTGCGTGCTGGAAGCAATGGCTTTCCTTGAAGAATCCCACCCAGGGATCTTTGAAAACTCGTGTCTTGAGACGATGGAAGTTGTTCAGCAAACAAGAGTGGATAAACTAACCCAAGGTCGCCAGACCTATGACTGGACATTGAATAGGAATCAGCCGGCTGCAACTGCCTTGGCCAACACTATAGAGGTCTTCAGATCGAACGGTCTAACAGCCAATGGATCAGGAAGACTAATAGATTTCCTCAAGGATGTGATGGAATCAATGGATAAAGAAGAAATGGAAATAACAACACATTTCCAGAGAAAGAGAAGAGTAAGGGACAACATGACCAAGAAAATGGTCACACAAAGAACAATAGGGAAGAAGAAACAAAGACTGAACAAAAGGAGCTACTTAATAAGAGCACTGACACTGAACACAATGACAAAAGATGCAGAAAGAGGCAAATTGAAAAGGCGGGCAATTGCAACACCCGGGATGCAAATTAGAGGATTCGTGTACTTTGTCGAAACATTGGCGAGGAGCATCTGTGAGAAACTTGAGCAATCTGGACTCCCCGTTGGAGGGAATGAGAAGAAAGCCAAATTGGCAAATGTTGTGAGGAAGATGATGACTAACTCACAAGATACAGAGCTCTCCTTTACAATTACTGGAGACAACACCAAATGGAATGAGAATCAGAATCCTCGAATGTTTCTGGCAATGGTAACATACATCACAAGAAATCAACCTGAATGGTTTAGAAATGTCCTGAGCATTGCCCCTATAATGTTCTCAAACAAAATGGCAAGATTAGGAAAAGGATACATGTTTGAGAGTAAAAGCATGAAACTGCGAACACAAATACCAGCAGAAATGCTTGCAAATATTGACCTGAAATACTTCAACGAATCAACGAGAAAGAAAATTGAGAAAGTAAGACCTCTACTAATAGATGGCACAGCCTCATTGAGTCCTGGAATGATGATGGGCATGTTCAACATGCTGAGTACAGTCTTAGGGGTCTCAATCCTGAATCTTGGGCAAAAGAGATACACCAAAACCACATACTGGTGGGATGGACTCCAATCCTCTGATGACTTCGCTCTCATAGTGAATGCGCCGAATCATGAGGGGATACAAGCAGGAGTGGATAGGTTCTATAGGACATGCAAACTGGTTGGGATCAATATGAGCAAAAAGAAGTCTTACATAAATCGGACAGGGACTTTTGAGTTCACAAGTTTCTTCTACCGCTATGGATTTGTGGCCAACTTCAGCATGGAGCTGCCCAGCTTTGGAGTGTCTGGGATTAACGAATCAGCTGACATGAGCATTGGAGTTACAGTAATAAAAAACAATATGATAAACAACGATCTTGGACCAGCAACGGCCCAAATGGCCCTTCAGCTATTCATCAAGGATTACAGGTACACATACCGATGCCACAGGGGTGATACACAAATTCAGACGAGGAGATCATTCGAGCTAAAGAAGCTATGGGAACAGACCCGTTCAAAGGCAGGACTGTTGGTTTCAGATGGAGGGCCAAACCTGTACAACATCCGGAATCTCCACATCCCAGAGGTCTGCTTGAAGTGGGAGCTAATGGATGAAGATTACCAAGGTAGGCTGTGTAATCCTCTGAACCCGTTTGTCAGTCATAAGGAAATTGAGTCTGTAAACAATGCTGTGGTAATGCCAGCCCATGGCCCAGCCAAGAGCATGGAGTATGATGCAGTTGCGACCACACACTCATGGATCCCCAAGAGAAACCGTTCCATTCTCAATACCAGCCAAAGGGGAATTCTTGAGGATGAACAGATGTACCAGAAGTGCTGCAATCTATTTGAGAAATTCTTTCCTAGTAGTTCATACAGGAGGCCAGTTGGAATTTCCAGCATGGTGGAGGCCATGGTGTCTAGGGCCAGAATCGATGCACGAATTGACTTTGAGTCTGGAAGGATCAAGAAAGAAGAGCTTGCTGAGATCATGAAGATCTGTTCCACCATTGAAGAGCTCAGACGGCAGAAACAGTGAATTTAGCTTGTCCTTCATGAAAAAATGCCTTGTTTCTACT
>MF146493 A/mallard duck/Netherlands/26/2014 2014/09/15 2 (PB1)
AGCAAAAGCAGGCAAACCATTTGAATGGATGTCAATCCGACTTTACTTTTCTTAAAAGTGCCAGCGCAAAATGCTATAAGTACTACGTTCCCTTACACTGGAGATCCTCCATACAGCCATGGAACAGGAACAGGATACACCATGGACACAGTCAACAGAACACATCAATACTCAGAAAAGGGAAAGTGGACAACGAACACAGAGACTGGGGCGCCCCAACTCAACCCAATTGATGGACCATTACCAGGGGACAATGAGCCAAGCGGATATGCACAAACAGATTGCGTGTTGGAAGCAATGGCTTTCCTTGAAGAATCCCACCCAGGGATCTTTGAAAACTCTTGTCTTGAAACGATGGAGGTCGTTCAGCAAACAAGAGTGGACATACTAACCCAGGGTCGCCAGACTTATGATTGGACACTGAATAGAAACCAACCAGCTGCAACTGCTTTGGCCAACACTATAGAGGTCTTCAGATCGAACGGTCTAACAGCCAATGAGTCGGGGAGACTAATAGATTTCCTCAAAGATGTGATGGAATCAATGGATAAAGAGGAAATGGAAATAACAACACATTTCCAGAGGAAGAGAAGAGTAAGGGACAACATGACCAAGAAGATGGTAACACAAAGAACGATAGGAAAGAAGAAGCAGAGACTGAATAAGAAGAGCTACTTAATAAGAGCACTGACATTGAACACAATGACCAAAGATGCAGAAAGAGGCAAATTGAAGAGGCGGGCAATTGCAACACCCGGAATGCAGATTAGAGGATTCGTGTACTTTGTCGAAACACTAGCAAGGAGCATCTGTGAGAAACTCGAGCAATCTGGACTCCCTGTTGGAGGGAATGAGAAGAAGGCCAAATTGGCAAATGTCGTGAGGAAAATGATGACTAACTCGCAAGATACAGAGCTCTCTTTTACAATTACTGGAGACAACACCAAGTGGAATGAGAATCAAAATCCTCGGATGTTTTTGGCAATGATAACATACATCACAAGAAACCAACCTGAATGGTTTAGAAATGTCTTGAGCATTGCCCCTATAATGTTCTCAAACAAAATGGCAAGATTAGGGAAAGGATACATGTTTGAGAGTAAGAGCATGAAGCTAAGGACACAAATACCGGCAGAAATGCTTGCAAACATTGACTTGAAATACTTCAATGAATCAACGAGAAAGAAAATCGAGAAAATAAGACCTCTGCTAATTGATGGCACAGCCTCATTGAGTCCTGGAATGATGATGGGCATGTTCAATATGCTGAGTACAGTATTGGGGGTCTCAATCCTGAATCTTGGACAAAAGAGGTACACCAAAACCACATACTGGTGGGATGGACTCCAATCCTCTGATGATTTCGCTCTCATAGTGAATGCACCGAATCATGAGGGGATACAAGCAGGGGTGGATAGGTTCTATAGGACCTGCAAACTGGTTGGGATCAACATGAGCAAAAAGAAGTCCTACATAAACCGGACAGGAACGTTTGAGTTCACAAGCTTTTTCTACCGCTATGGATTTGTAGCCAACTTCAGTATGGAGTTACCCAGTTTTGGAGTGTCTGGAATCAATGAATCAGCTGACATGAGCATTGGAGTTACAGTGATAAAGAACAATATGATAAACAATGACCTTGGACCAGCAACAGCTCAAATGGCTCTTCAGCTATTCATCAAGGACTATAGGTACACGTACCGATGCCACAGAGGTGATACACAAATTCAAACGAGGAGATCATTCGAGCTGAAGAAACTGTGGGAGCAGACCCGTTCAAAGGCAGGGCTGTTGGTATCAGATGGAGGACCAAACCTATACAACATTCGGAATCTCCACATCCCAGAAGTCTGCTTGAAGTGGGAACTAATGGATGAAGACTACCAGGGCAGGCTGTGTAATCCTCTGAATCCGTTTGTCAGTCATAAGGAAATTGAGTCCGTAAACAATGCTGTGGTAATGCCAGCTCATGGCCCAGCCAAGAGCATGGAATATGATGCTGTTGCGACTACACACTCATGGATTCCTAAGAGGAACCGTTCCATTCTCAATACCAGCCAGAGGGGAATTCTCGAGGATGAGCAGATGTACCAGAAGTGCTGCAGTCTATTCGAGAAATTCTTCCCCAGTAGTTCATACAGGAGGCCAGTTGGAATTTCCAGCATGGTGGAGGCCATGGTGTCCAGGGCCCGAATTGATGCACGCATTGATTTCGAATCTGGAAGGATTAAGAAGGAAGAGTTTGCTGAGATCATGAAGATCTGTTCCACCATTGAAGAGCTCAGACGGCAAAAATAGTGAATTTAGCTTGTCCTTCATGAAAAAATGCCTTGTTTCTACT
>MF146538 A/mallard duck/Netherlands/4/2010 2010/07/08 2 (PB1)
AGCAAAAGCAGGCAAACCATTTGAATGGATGTCAATCCGACTTTACTTTTCTTGAAAGTGCCAGCGCAAAATGCTATAAGTACTACATTCCCTTATACTGGAGACCCTCCATACAGCCATGGAACAGGAACAGGATACACCATGGACACAGTCAATAGAACACATCAATACTCAGAGAAGGGGAAATGGACAACAAACACAGAGACTGGAGCACCCCAACTCAACCCAATTGATGGGCCACTACCCGAGGACAATGAGCCAAGCGGATATGCACAAACAGATTGTGTGTTGGAAGCAATGGCTTTTCTTGAAGAATCCCACCCAGGGATCTTTGAAAATTCATGTCTTGAAACGATGGAAGTTGTTCAGCAAACAAGAGTGGATAAACTGACTCAAGGCCGCCAGACCTATGACTGGACATTGAATAGAAACCAGCCAGCTGCAACTGCTTTGGCCAACACCATAGAGGTTTTCAGATCGAACGGTCTAACAGCCAATGAATCGGGGAGATTAATAGATTTCCTCAAGGATGTAATGGAATCAATGGACAAAGAAGAGATGGAAATAACAACACATTTCCAGAGAAAGAGAAGAGTAAGGGACAACATGACCAAGAAAATGGTCACACAAAGAACAATAGGGAAGAAAAAACAGAGGCTAAACAAAAGGAGCTACTTAATAAGAGCATTGACATTGAACACAATGACAAAAGATGCAGAAAGAGGAAAGTTGAAAAGGCGGGCAATTGCAACGCCCGGGATGCAGATCAGAGGATTCGTATATTTTGTAGAAACATTAGCAAGGAGCATCTGTGAGAAACTTGAGCAGTCTGGACTTCCCGTTGGAGGGAATGAGAAGAAAGCTAAATTGGCAAATGTCGTAAGAAAGATGATGACTAACTCACAAGATACAGAGCTCTCTTTTACAATTACTGGAGACAATACCAAATGGAATGAGAATCAGAACCCTCGAATGTTTCTGGCGATGATAACATACATCACAAGGAACCAACCTGAATGGTTTAGAAATGTTTTGAGCATCGCTCCTATAATGTTCTCAAACAAAATGGCGAGATTAGGAAAAGGATACATGTTCGAGAGTAAGAGTATGAAGTTACGGACGCAAATACCAGCAGAAATGCTTGCAAGCATTGACTTGAAATACTTCAACGAATCAACAAGAAAGAAAATTGAGAAAATAAGACCTCTCCTAATAGATGGCACAGCCTCACTGAGCCCTGGAATGATGATGGGCATGTTCAATATGCTGAGTACAGTCTTGGGAGTATCAATTCTGAACCTTGGGCAAAAGAGGTACACCAAAACCACATACTGGTGGGATGGACTCCAATCCTCTGATGACTTTGCTCTCATAGTGAATGCACCGAATCATGAGGGAATACAAGCAGGAGTGGATAGGTTCTACAGGACCTGCAAACTGGTTGGGATCAATATGAGCAAAAAGAAGTCTTACATAAATCGGACAGGAACATTTGAGTTCACAAGCTTTTTCTACCGCTATGGATTTGTAGCCAATTTCAGTATGGAGCTGCCCAGTTTTGGAGTGTCTGGGATTAACGAATCGGCTGACATGAGCATTGGAGTTACAGTGATAAAGAACAACATGATAAACAACGATCTTGGACCAGCAACAGCCCAGATGGCTCTTCAGCTATTCATTAAGGACTACAGATACACATATCGGTGTCACAGGGGTGACACACAAATCCAAACGAGGAGATCATTCGAGTTGAAGAAGCTGTGGGAGCAGACCCGTTCAAAGGCAGGACTGTTGGTTTCAGATGGAGGACCAAACCTGTACAACATCCGGAATCTCCACATTCCAGAAGTCTGCTTGAAGTGGGAACTAATGGATGAAGATTACCAGGGGAGGCTGTGTAATCCTCTGAACCCATTTGTCAGTCATAAGGAAATTGAGTCCGTAAACAATGCTGTGGTAATGCCAGCCCATGGTCCAGCCAAGAGCATGGAATATGATGCTGTTGCGACTACACACTCATGGATCCCTAAGAGGAACCGTTCCATTCTCAATACCAGCCAAAGGGGAATTCTTGAGGATGAACAGATGTACCAAAAGTGTTGCAATCTATTCGAGAAGTTCTTCCCTAGTAGCTCATACCGAAGGCCAGTTGGAATTTCCAGCATGGTGGAGGCCATGGTGTCTAGGGCCCGAATTGATGCACGAATTGACTTCGAGTCTGGAAGGATCAAGAAAGAAGAGTTTGCTGAGATCATGAAGATCTGTTCCACCATTGAAGAGCTCAGACGGCAAAAGTAGTGAATTTAGCTTGTTCTTCATGAAAAAATGCCTTGTTTCTACT
>MF146564 A/mallard duck/Netherlands/1/2003 2003/09/25 2 (PB1)
AGCAAAAGCAGGCAAACCATTTGAATGGATGTCAATCCGACTTTACTTTTCTTAAAAGTGCCAGCGCAAAATGCTATAAGTACTACATTCCCTTATACTGGAGATCCTCCATACAGCCATGGAACAGGAACAGGATACACCATGGACACAGTCAACAGAACACATCAATACTCAGAAAAGGGGAAGTGGACAACAAACACAGAGACCGGAGCACCCCAACTCAACCCAATTGATGGACCATTACCTGAGGACAACGAGCCAAGCGGATATGCACAAACAGACTGCGTGTTGGAAGCAATGGCTTTCCTTGAAGAATCCCACCCAGGGATCTTTGAAAACTCTTGTCTTGAAACGATGGAAGTTGTTCAGCAAACAAGAGTGGACAAACTAACCCAAGGTCGCCAGACTTATGACTGGACACTGAATAGAAACCAACCAGCTGCAACTGCCTTGGCCAACACTATAGAGGTCTTCAGATCGAACGGTCTGACAGCCAATGAATCAGGGAGACTAATAGATTTCCTCAAGGATGTGATGGAATCAATGGATAAAGAAGAAATGGAAATAACAACACATTTCCAGAGAAAGAGAAGAGTAAGGGACAACATGACCAAGAAAATGGTCACGCAAAGAACAATAGGGAAGAAGAAGCAGAGGCTGAACAAGAGAAGCTACTTAATAAGAGCACTGACACTGAACACAATGACAAAAGATGCAGAAAGAGGCAAATTGAAGAGGCGGGCAATTGCAACACCCGGAATGCAGATTAGAGGATTCGTGTACTTTGTTGAAACACTGGCGAGGAGCATCTGTGAGAAACTTGAGCAATCTGGACTCCCCGTTGGAGGGAATGAGAAGAAGGCCAAATTGGCAAATGTTGTGAGAAAAATGATGACTAATTCACAAGATACAGAGCTCTCCTTTACAATTACTGGAGACAACACCAAATGGAATGAGAATCAAAATCCTCGGATGTTTCTGGCAATGATAACATACATCACAAGAAACCAACCTGAATGGTTTAGAAATGTCTTGAGCATTGCCCCTATAATGTTCTCAAACAAAATGGCGAGATTAGGAAAAGGATACATGTTTGAAAGTAAGAGCATGAAGCTACGGACACAAATACCGGCAGAAATGCTTGCAAGCATTGACTTAAAATACTTCAACGAATCAACGAGAAAGAAAATCGAGAAAATAAGACCTCTGCTGATAGATGGCACAGCCTCATTGAGTCCTGGAATGATGATGGGCATGTTCAATATGCTGAGTACAGTGTTAGGAGTCTCAATCCTGAATCTTGGGCAAAAGAGGTACACCAAGACCACATACTGGTGGGATGGACTCCAGTCCTCTGATGATTTCGCTCTCATAGTGAATGCACCGAACCATGAGGGAATACAAGCGGGAGTGGATAGGTTCTATAGGACTTGCAAACTGGTTGGGATCAACATGAGCAAAAAGAAGTCTTACATAAACCGGACAGGAACATTTGAGTTCACAAGCTTTTTCTACCGCTATGGATTTGTAGCCAACTTCAGTATGGAGTTGCCCAGCTTTGGAGTGTCTGGAATCAATGAATCGGCTGACATGAGCATTGGAGTTACAGTGATAAAAAACAACATGATAAACAATGACCTTGGACCAGCAACAGCTCAGATGGCTCTTCAGCTATTCATCAAGGACTACAGGTACACGTACCGATGCCACAGGGGTGATACACAAATTCAAACGAGGAGATCATTCGAACTGAAGAAGTTGTGGGAGCAGACCCGTTCAAAGGCAGGGCTATTGGTATCAGATGGAGGACCAAACCTATACAACATTCGGAATCTCCACATCCCAGAGGTCTGCTTGAAGTGGGAACTGATGGATGAAGATTACCAAGGCAGGCTGTGTAATCCTCTGAACCCGTTTGTCAGTCATAAGGAAATTGAGTCCGTAAACAATGCTGTGGTAATGCCAGCCCATGGCCCAGCCAAGAGCATGGAATATGATGCTGTTGCGACTACACACTCATGGATCCCTAAGAGGAACCGTTCCATTCTCAATACCAGCCAAAGGGGAATTCTTGAGGATGAGCAGATGTACCAGAAGTGCTGCAATCTATTCGAGAAATTCTTCCCCAGTAGTTCATACAGGAGGCCAGTTGGAATTTCCAGCATGGTGGAGGCCATGGTGTCTAGGGCCCGAATTGATGCACGCATTGATTTCGAATCTGGAAGGATTAAGAAAGAAGAGTTTGCTGAGATCATGAAGATCTGTTCCACCATTGAAGAGCTCAGACGGCAAAAATAGTGAATTTAGCTTGTCCTTCATGAAAAAATGCCTTGTTTCTACT
>MF146618 A/tufted duck/Georgia/1/2012 2012/12/22 2 (PB1)
AGCAAAAGCAGGCAAACCATTTGAATGGATGTCAATCCGACTTTACTTTTCTTAAAAGTGCCAGCGCAAAATGCCATAAGTACTACGTTCCCTTATACTGGAGATCCTCCATACAGCCATGGAACAGGAACAGGATACACCATGGACACAGTCAACAGAACACATCAATACTCAGAAAAGGGGAAATGGACAACAAACACAGAAACCGGAGCACCCCAACTCAACCCAATTGATGGACCACTACCTGAGGACAACGAACCAAGCGGATATGCACAAACAGATTGCGTGTTGGAAGCAATGGCTTTCCTTGAAGAGTCCCACCCAGGGATCTTTGAAAACTCTTGTCTTGAAACGATGGAAGTCGTTCAGCAAACAAGAGTGGACAAACTAACTCAAGGTCGCCAGACTTATGACTGGACACTGAATAGAAACCAACCAGCTGCAACTGCCCTGGCCAACACTATAGAGGTCTTCAGATCGAACGGTCTGACAGCCAATGAATCGGGGAGACTAATAGATTTCCTCAAGGATGTGATGGACTCAATGGACAAAGAAGAAATGGAAATAACAACACATTTCCAGAGAAAGAGGAGGGTAAGGGACAACATGACCAAGAAAATGGTCACACAAAGAACAATAGGGAAGAAGAAACAAAGGCTGAATAAGAGGAGCTATTTAATAAGAGCGCTGACACTGAACACAATGACAAAAGATGCAGAAAGAGGCAAATTGAAGAGGCGGGCAATTGCAACACCAGGGATGCAGATTAGAGGATTTGTGTACTTTGTTGAAACGCTGGCAAGGAGCATCTGTGAGAAACTTGAGCAATCTGGACTCCCCGTTGGAGGGAATGAGAAGAAGGCTAAATTGGCAAATGTCGTGAGAAAAATGATGACTAACTCACAAGATACAGAGCTCTCTTTCACAATAACTGGAGATAACACCAAATGGAATGAGAATCAGAATCCTAGGATGTTTCTGGCAATGATAACATACATCACAAGAAACCAACCTGAATGGTTTAGAAATGTCTTGAGCATTGCCCCTATAATGTTCTCGAATAAAATGGCGAGATTGGGAAAAGGATATATGTTTGAAAGCAAGAGCATGAAGCTACGGACACAAATACCTGCAGAAATGCTTGCAAATATTGACTTAAAATACTTCAATGAATCAACAAGAAAGAAAATTGAGAAAATAAGACCTCTGCTAATAGATGGCACAGCCTCATTGAGTCCTGGAATGATGATGGGCATGTTCAATATGCTGAGTACAGTACTAGGAGTCTCAATCCTGAATCTTGGGCAAAAGAGGTACACCAAAACCACATACTGGTGGGATGGACTTCAATCTTCTGATGATTTCGCCCTCATAGTGAATGCACCGAATCATGAGGGAATACAAGCAGGAGTGGATAGGTTCTATAGGACTTGCAAACTGGTTGGAATCAACATGAGCAAAAAGAAGTCTTACATAAACCGGACTGGAACATTTGAGTTCACAAGCTTTTTCTATCGCTATGGATTTGTGGCTAATTTCAGTATGGAGCTGCCCAGCTTTGGAGTGTCTGGAATCAATGAATCAGCTGACATGAGCATTGGAGTTACAGTGATAAAGAACAACATGATAAACAATGACCTTGGACCAGCAACAGCTCAGATGGCTCTTCAGCTATTCATCAAGGACTACAGGTACACGTACCGATGCCACAGAGGTGACACACAAATTCAAACGAGGAGATCATTCGAGCTGAAGAAGCTGTGGGAACAGACCCGTTCAAAGGCAGGACTGTTGGTGTCGGATGGAGGACCAAATCTATACAACATTCGGAATCTCCACATCCCAGAGGTCTGCTTGAAGTGGGAGCTGATGGATGAAGATTACCAAGGCAGGTTGTGTAATCCTCTGAACCCATTTGTCAGTCATAAGGAAATTGAGTCCGTAAACAATGCTGTGGTGATGCCAGCCCATGGCCCAGCCAAGAGCATGGAATATGATGCTGTTGCGACTACACACTCATGGATTCCTAAGAGGAATCGTTCCATTCTCAATACCAGCCAAAGGGGAATTCTTGAGGATGAGCAGATGTACCAGAAGTGCTGTAGCCTATTCGAGAAATTCTTCCCCAGTAGTTCATACAGGAGGCCAGTTGGAATTTCCAGCATGGTAGAGGCCATGGTATCTAGGGCCCGAATTGATGCACGCATTGATTTCGAATCTGGAAGGATTAAGAAAGAAGAATTTGCTGAGATCATGAAGATCTGTTCCACCATTGAAGAGCTCAGACGGCAAAAATAGTGAATTTAGCTTGTCCTTCATGAAAAAATGCCTTGTTTCTACT
>MF146748 A/black-headed gull/Netherlands/37/2011 2011/07/29 2 (PB1)
AGCAAAAGCAGGCAAACCATTTGAATGGATGTCAATCCGACTTTACTTTTCTTGAAAGTGCCAGCGCAAAATGCTATAAGTACTACATTCCCTTATACTGGTGACCCTCCATACAGCCATGGAACAGGAACAGGATATACCATGGACACAGTCAACAGAACACACCAGTACTCAGAAAAAGGGACATGGACAACAAACACCGAAACTGGAGCACCTCAGCTTAACCCGATCGATGGACCACTACCAGAGGATAATGAGCCAAGCGGATATGCACAAACGGATTGTGTATTGGAGGCCATGGCTTTCCTTGAAGAATCCCACCCAGGGATCTTTGAGAACTCATGTCTTGAAACGATGGAAGTTGTTCAGCAAACACGAGTGGACAAGCTGACCCAAGGCCGACAAACATATGATTGGACATTGAATAGAAACCAGCCAGCTGCAACGGCTTTAGCCAACACCATAGAGGTCTTCAGGTCGAACGGTCTAACAAATAATGAATCGGGGAGACTCATTGATTTCCTTAAGGATGTGATGGATTCAATGGATAAAGAAGGAATGGAAATAACAACACATTTCCAAAGAAAAAGAAGAGTAAGGGACAACATGACCAAGAAGATGATCACACAAAGGACAATAGGGAAAAAGAAACAGAGATTGAGCAAAAAAATCTACCTAATAAGGGCATTGACATTGAATACAATGACCAAAGATGCAGAAAGAGGTAAATTGAAGAGGAGGGCGATTGCAACACCCGGGATGCAGATCAGAGGTTTCGTCTACTTCGTTGAAACACTTGCAAGGAGCATATGTGAGAAACTTGAACAGTCAGGACTCCCAGTTGGAGGAAATGAGAAAAAGGCTAAATTGGCAAATGTTGTAAGAAAGATGATGACTAATTCGCAAGACACAGAGCTCTCCTTCACAATTACTGGGGACAACACCAAGTGGAATGAAAATCAAAACCCTCGGATGTTCCTAGCGATGATAACATACATCACACGAAACCAGCCTGAATGGTTCAGAAATGTCTTGAGCATTGCCCCTATAATGTTCTCAAACAAAATGGCAAGACTTGGGAAAGGATATATGTTTGAAAGTAAGAGCATGAAGCTACGAACACAAATACCAGCAGAAATGCTTGCAAGTATTGACCTCAAATATTTCAACGAGTCAACGAGAAAGAAAATCGAGAACATAAGACCCCTCTTAATAGATGGCACAGCCTCATTGAGTCCTGGAATGATGATGGGCATGTTCAACATGTTAAGTACAGTCTTAGGAGTCTCAATCTTAAATCTTGGGCAAAAGAGGTACACCAAGACCACATACTGGTGGGATGGACTCCAATCCTCTGATGACTTTGCACTCATAGTGAACGCACCTAATCATGAGGGAATACAAGCAGGAGTGGACAGATTTTACAGAACCTGCAAATTAGTTGGAATCAACATGAGTAAAAAGAAGTCCTACATAAATAGAACAGGAACATTTGAATTCACAAGCTTTTTCTATCGCTATGGGTTTGTAGCTAACTTCAGTATGGAGCTACCAAGCTTTGGCGTGTCAGGGGTTAATGAGTCAGCTGACATGAGCATTGGAGTAACAGTGATAAAGAACAACATGATAAACAATGACCTTGGACCAGCAACAGCCCAAATGGCTCTTCAACTGTTCATCAAGGACTACAGGTACACATATCGATGCCATAGAGGTGATACTCAAATCCAAACAAGGAGATCATTTGAATTAAAAAAGCTTTGGGAGCAAACCCGTTCAAAGGCAGGGCTGCTGGTTTCAGATGGAGGGCCAAACCTATATAATATCAGAAATCTCCATATTCCAGAGGTCTGTCTGAAATGGGAGCTAATGGATGAGGATTATCAGGGCAGGCTGTGCAATCCCCTGAATCCATTCGTAAGCCATAAGGAAATTGAGTCCGTAAATAATGCTGTGGTAATGCCAGCCCATGGTCCAGCCAAGAGCATGGAATATGATGCTGTTGCAACTACACATTCCTGGGTCCCCAAGAGGAACCGTTCCATTCTCAACACTAGCCAAAGGGGAATCCTTGAGGATGAACAGATGTATCAAAAATGCTGCAATCTATTCGAAAAATTCTTCCCCAGCAGTTCGTACAGGAGACCAGTTGGAATTTCCAGCATGGTGGAGGCCATGGTATCCAGGGCCCGAATTGACGCACGGATTGACTTCGAATCTGGAAGGATCAAGAAAGAAGAGTTTGCTGAGATCATGAAGATCTGTTCCACCATTGAAGAGCTCAGACGGCAAAAGTAGTGAATTTTGCTTGTCCTTCATGAAAAAATGCCTTGTTTCTACT
>MF146806 A/mallard duck/Netherlands/08/2000 2000/08/21 2 (PB1)
AGCAAAAGCAGGCAAACCATTTGAATGGATGTCAATCCGACTTTACTTTTCTTGAAAGTGCCAGCGCAAAATGCTATAAGTACCACATTCCCTTATACTGGAGATCCTCCATACAGCCATGGAACAGGAACAGGATACACCATGGACACAGTCAACAGAACACATCAATACTCAGAGAAGGGGAAGTGGACAACAAATACAGAGACTGGAGCGCCCCAACTCAACCCAATTGATGGACCATTACCTGAGGATAACGAGCCAAGCGGATATGCACAAACAGATTGTGTGCTGGAAGCAATGGCTTTCCTTGAAGAATCCCACCCAGGGATCTTTGAAAACTCATGTCTTGAGACGATGGAAGTTGTTCAGCAAACAAGAGTGGATAAACTAACCCAAGGTCGCCAGACCTATGACTGGACATTGAATAGAAACCAGCCGGCTGCAACTGCTTTGGCCAACACTATAGAAGTCTTCAGATCGAACGGTCTAACAGCCAATGAATCAGGAAGACTAATAGATTTCCTCAAGGATGTGATGGAATCAATGGATAAAGAAGAAATGGAAATAACAACACATTTCCAGAGAAAGAGAAGAGTGAGGGACAACATGACCAAGAAAATGGTCACACAAAGAACAATAGGGAAGAAGAAGCAAAGGCTGAACAAGAGGAGCTACTTAATAAGAGCACTGACACTGAACACAATGACAAAAGATGCAGAAAGAGGCAAATTGAAAAGGCGGGCAATTGCAACACCCGGGATGCAAATTAGAGGATTTGTATACTTTGTCGAAACATTGGCGAGGAGCATCTGTGAGAAACTTGAGCAATCTGGACTCCCCGTTGGAGGGAATGAGAAGAAAGCTAAATTGGCAAATGTCGTGAGGAAGATGATGACTAACTCACAAGATACAGAGCTCTCCTTTACAATTACTGGAGACAACACCAAATGGAATGAGAATCAGAATCCTCGAATGTTTCTGGCAATGATAACATACATCACAAGAAACCAACCTGAATGGTTTAGAAATGTTTTGAGCATTGCCCCTATAATGTTCTCAAACAAAATGGCGAGATTAGGAAAAGGATACATGTTTGAGAGTAAAAGTATGAAGCTACGAACACAAGTACCAGCAGAAATGCTTGCAAATATTGACCTGAAATACTTCAACGAATCAACGAGAAAGAAAATTGAGAAAATAAGACCTCTACTAATAGATGGCACAGCCTCATTGAGTCCTGGAATGATGATGGGCATGTTCAACATGCTGAGTACAGTCTTAGGGGTCTCAATCCTGAATCTTGGGCAAAAGAGGTACACCAAAACCACATACTGGTGGGATGGACTCCAATCCTCTGATGACTTCGCTCTCATAGTGAATGCACCGAATCATGAGGGGATACAAGCAGGAGTGGATAGGTTCTATAGGACCTGCAAACTGGTTGGGATCAATATGAGCAAAAAGAAGTCTTACATAAATCGGACAGGAACATTTGAGTTCACAAGTTTCTTCTACCGCTATGGATTTGTAGCCAACTTCAGCATGGAGCTGCCCAGCTTTGGAGTGTCTGGAATTAACGAATCAGCTGACATGAGCATTGGAGTTACAGTGATAAAAAACAATATGATAAACAACGATCTTGGACCAGCAACAGCCCAGATGGCCCTTCAGCTATTCATCAAGGACTACAGGTACACATACCGATGCCACAGGGGCGATACACAAATTCAAACGAGGAGATCATTCGAGCTGAAGAAGCTATGGGAACAGACTCGTTCAAAGGCAGGGCTGTTGGTTTCAGATGGAGGGCCAAATCTGTACAACATCCGGAATCTACACATCCCAGAGGTCTGCTTGAAGTGGGAACTAATGGATGAAGATTACCAGGGTAGGTTGTGTAATCCTCTGAACCCATTTGTCAGTCATAAGGAAATTGAGTCTGTAAACAATGCTGTGGTAATGCCAGCCCATGGCCCAGCCAAGAGCATGGAGTATGATGCAGTTGCGACTACACACTCATGGATCCCCAAGAGAAATCGTTCCATTCTCAATACCAGCCAAAGGGGAATTCTTGAGGACGAACAGATGTACCAGAAGTGCTGCAATCTATTCGAGAAATTCTTCCCTAGTAGTTCATACAGGAGGCCAGTTGGAATTTCCAGCATGGTGGAGGCCATGGTGTCTAGGGCCCGAATTGATGCACGAATTGACTTCGAGTCTGGAAGGATTAAGAAAGAAGAGTTTGCTGAGATCATGAAGATCTGTTCCACCATTGAAGAGCTCAGACGGCAAAAACAGTGAATTTAGCTTGTCCTTCATGAAAAAATGCCTTGTTTCTACT
>MF146818 A/mallard duck/Netherlands/4/2011 2011/08/01 2 (PB1)
AGCAAAAGCAGGCAAACCATTTGAATGGATGTCAATCCGACTTTACTTTTCTTAAAAGTACCAGCGCAAAATGCTATAAGTACTACATTCCCTTACACTGGAGATCCTCCATACAGCCATGGAACAGGAACAGGGTACACCATGGACACAGTCAACAGAACACATCAATACTCAGAGAAGGGGAAGTGGACAACAAACACTGAGACCGGAGCACCCCAACTCAATCCAATTGATGGACCATTACCCGAGGACAACGAGCCAAGCGGATATGCACAAACGGATTGCGTGTTGGAAGCAATGGCTTTCCTTGAAGAATCCCACCCAGGAATCTTTGAAAACTCTTGTCTTGAAACGATGGAAGTTGTTCAGCAAACAAGAGTGGACAAACTAACCCAAGGTCGCCAGACTTATGACTGGACACTGAATAGAAACCAACCAGCCGCAACTGCTTTGGCCAACACTATAGAGGTCTTCAGATCGAACGGTCTGACAGCCAACGAATCGGGGAGACTAATAGACTTTCTCAAGGATGTGATGGAATCAATGGATAAAGAAGAAATGGAAATAACAACACATTTCCAGAGAAAGAGAAGAGTAAGGGACAACATGACCAAGAAGATGGTCACACAAAGAACAATAGGGAAGAAGAAACAGAGGCTGAACAAGAGGAGCTACTTAATAAGAGCACTGACACTGAACACAATGACAAAAGATGCAGAAAGAGGCAAATTGAAGAGGCGAGCAATTGCAACACCCGGGATGCAGATTAGAGGATTTGTGTACTTTGTAGAAACACTGGCGAGGAGTATCTGTGAGAAACTTGAGCAATCTGGACTCCCTGTAGGAGGGAATGAGAAGAAGGCTAAATTGGCAAATGTCGTGAGAAAAATGATGACTAACTCACAAGATACAGAGCTCTCCTTTACAATTACTGGAGACAACACCAAATGGAATGAGAATCAAAATCCTCGGATGTTCTTGGCAATGATAACATACATCACAAGAAACCAACCTGAATGGTTTAGAAATGTCTTGAGCATTGCCCCTATAATGTTCTCAAACAAAATGGCGAGATTAGGAAAAGGGTACATGTTTGAAAGTAAGAGCATGAAACTACGGACACAAATACCAGCAGAAATGCTTGCAAACATTGACTTGAAATACTTCAACGAATCAACGAGAAAGAAAATCGAGAAAATAAGACCTCTGCTAATTGATGGCACAGCCTCATTGAGTCCTGGGATGATGATGGGCATGTTCAATATGTTGAGCACAGTATTAGGAGTCTCAATCCTGAATCTTGGGCAGAAGAGGTACACCAAAACCACATACTGGTGGGATGGACTCCAATCCTCTGATGATTTCGCTCTCATAGTGAATGCACCGAATCATGAGGGGATACAAGCAGGAGTGGATAGGTTCTATAGGACCTGCAAACTGGTTGGGATCAACATGAGCAAAAAGAAGTCTTACATAAACCGGACAGGAACTTTTGAGTTCACAAGCTTTTTCTACCGCTATGGGTTTGTAGCCAACTTCAGTATGGAGTTACCCAGCTTTGGAGTGTCGGGAATCAATGAATCGGCTGACATGAGCATTGGGGTTACAGTGATAAAGAACAATATGATAAACAATGACCTTGGACCAGCAACAGCTCAAATGGCTCTTCAGCTATTCATCAAGGACTATAGGTACACGTACCGATGCCACAGGGGTGATACACAAATTCAAACGAGGAGATCATTCGAGTTGAAGAAGCTTTGGGAGCAGACCCGTTCAAAGGCAGGATTGTTGGTATCAGATGGAGGACCAAATCTATACAACATTCGGAATCTCCACATCCCAGAGGTCTGCTTGAAATGGGAATTGATGGATGAAGATTACCAAGGCCGGCTGTGTAATCCTCTGAACCCGTTCGTCAGTCATAAGGAAATTGAGTCCGTAAACAATGCTGTGGTAATGCCAGCCCATGGCCCAGCCAAGAGCATGGAATATGATGCTGTTGCGACTACACACTCATGGATTCCTAAGAGGAACCGTTCCATTCTCAATACCAGCCAAAGAGGAATTCTTGAGGATGAGCAAATGTACCAGAAATGTTGCAGTCTATTCGAGAAATTCTTCCCCAGTAGTTCGTACAGGAGGCCAGTTGGAATTTCCAGCATGGTGGAGGCCATGGTGTCTAGGGCCCGAATTGATGCACGCATTGATTTCGAATCTGGAAGGATTAAGAAAGAAGAGTTTGCTGAGATCATGAAGATCTGTTCCACCATTGAAGAGCTCAGACGGCAAAAATAGTGAATTTAGCTTGTCCTTCATGAAAAAATGCCTTGTTTCTACT
>MF146909 A/mallard duck/Netherlands/12/2005 2005/10/18 2 (PB1)
AGCAAAAGCAGGCAAACCATTTGAATGGATGTCAATCCGACTTTACTTTTCTTGAAAGTGCCAGCGCAAAATGCTATAAGTACTACATTCCCTTATACTGGAGACCCTCCATACAGCCATGGAACAGGAACAGGATATACCATGGATACAGTCAATAGAACACATCAATACTCAGAGAAGGGGAAATGGACAACAAACACAGAGACTGGAGCACCCCAACTCAATCCGATTGATGGACCACTACCCGAGGACAACGAACCAAGCGGATATGCACAAACAGATTGTGTGTTGGAAGCAATGGCTTTCCTTGAAGAATCCCACCCAGGGATCTTTGAAAACTCGTGTCTTGAAACGATGGAAATTGTTCAGCAAACAAGAGTGGATAAACTGACCCAAGGCCGCCAGACCTATGACTGGACATTGAATAGAAACCAGCCGGCTGCAACCGCTTTGGCCAACACTATAGAGGTCTTCAGATCGAACGGTCTAACAGCCAATGAATCAGGAAGACTAATAGATTTCCTCAAGGATGTAATGGAATCAATGGACAAAGAAGAGATGGAAATAACAACACATTTCCAGAGAAAGAGAAGAGTAAGAGACAACATGACCAAGAAAATGGTCACACAAAGAACAATAGGGAAGAAGAAACAGAGGTTGAACAAGAGGAGCTACTTAATAAGAGCACTGACATTGAACACAATGACAAAAGATGCAGAAAGAGGCAAATTGAAGAGGCGGGCAATTGCAACACCCGGGATGCAGATCAGAGGATTTGTATACTTTGTCGAGACACTAGCGAGGAGCATCTGTGAGAAACTTGAGCAGTCCGGACTCCCTGTTGGAGGGAATGAGAAGAAGGCTAAACTGGCAAATGTCGTAAGAAAGATGATGACTAACTCACAAGATACAGAGCTCTCTTTTACAATTACTGGAGACAATACCAAATGGAACGAGAATCAAAATCCTCGAATGTTTCTGGCAATGATAACATACATCACAAGAAACCAACCTGAATGGTTTAGAAATGTCTTGAGCATTGCCCCTATAATGTTCTCAAACAAAATGGCGAGATTAGGAAAAGGATACATGTTCGAGAGTAAGAGCATGAAGCTACGGACGCAAATACCTGCAGAAATGCTTGCAAACATTGACCTGAAATACTTCAATGAATCAACAAGGAAGAAAATCGAGAAAATAAGACCTCTCCTAATAGATGGCACGGCCTCACTGAGCCCTGGAATGATGATGGGCATGTTCAACATGCTGAGTACAGTCTTGGGAGTTTCAATTCTGAATCTTGGGCAAAAGAGGTACACCAAAACTACATACTGGTGGGATGGACTCCAATCCTCTGATGATTTCGCTCTCATAGTGAATGCACCGAATCATGAGGGAATACAAGCAGGAGTGGATAGGTTCTACAGGACCTGTAAACTGGTTGGGATCAATATGAGCAAAAAGAAGTCCTACATAAACCGGACAGGAACATTTGAGTTCACAAGCTTTTTCTATCGCTATGGATTTGTAGCCAACTTCAGTATGGAGCTGCCCAGTTTTGGAGTGTCTGGGATTAATGAATCGGCTGACATGAGCATTGGAGTTACAGTGATAAAGAACAATATGATAAACAATGATCTTGGACCAGCAACAGCTCAGATGGCTCTTCAGCTATTCATTAAGGACTACAGGTACACATACCGGTGCCACAGGGGTGATACACAAATCCAAACGAGGAGATCATTCGAGCTGAAGAAGCTGTGGGAGCAGACCCGTTCAAAGGCAGGACTGTTGGTTGCAGATGGAGGACCAAACCTATATAACATCCGGAATCTCCACATCCCAGAGGTCTGCTTAAAATGGGAACTAATGGATGAAGATTACCAGGGTAGGCTGTGTAATCCTCTGAACCCGTTTGTCAGTCATAAGGAAATTGAGTCCGTAAACAATGCTGTGGTAATGCCAGCCCATGGTCCAGCCAAGAGCATGGAATATGATGCTGTTGCGACTACACACTCATGGATCCCTAAGAGAAACCGTTCCATTCTCAATACCAGCCAAAGGGGAATTCTTGAGGATGAACAGATGTACCAAAAGTGCTGTAATCTATTCGAGAAATTCTTCCCTAGTAGTTCATACAGAAGGCCAGTTGGAATTTCTAGTATGGTGGAGGCCATGGTGTCTAGGGCCCGAATTGATGCACGGATTGACTTCGAGTCTGGAAGGATTAAGAAAGAAGAGTTTGCTGAGATCATGAAGATCTGTTCCACCATTGAAGAGCTCAGACGGCAAAAATAGTGAATTTAGCTTGTCCTTCATGAAAAAATGCCTTGTTTCTACT
>MF146959 A/black-headed gull/Netherlands/39/2011 2011/07/29 2 (PB1)
AGCAAAAGCAGGCAAACCATTTGAATGGATGTCAACCCGACTTTACTTTTCTTGAAGGTACCAGCGCAAAATGCTATAAGTACCACATTCCCTTATACTGGTGATCCTCCATACAGCCATGGGACAGGAACAGGGTATACCATGGACACAGTCAACAGAACACATCAGTACTCAGAGAAGGGAAAATGGACAACAAACACAGAGACTGGGGCACCTCAGCTTAACCCGATTGATGGACCCCTACCAGAGGATAATGAGCCAAGCGGGTATGCACAAACAGATTGTGTCTTGGAGGCAATGGCTTTCCTTGAAGAATCCCACCCAGGGATTTTTGAAAACTCATGTCTTGAAACGATGGAAGTTGTTCAGCAAACACGAGTGGACAAACTGACCCAAGGTCGACAAACATATGATTGGACGTTGAACAGAAACCAACCTGCTGCAACTGCTCTAGCCAACACCATAGAGGTTTTCAGATTGAATGGTCTAACTGCTAATGAATCAGGGAGACTAATCGATTTCCTCAAGGATGTGATGGAATCAATGGATAAAGAAGAAATGGAAATAACAACACATTTCCAAAGAAAAAGAAGAGTTAGAGACAACATGACCAAGAAGATGGTCACACAAAGAACAATAGGAAAAAAGAAGCAGAGATTGAACAAGAAAAGTTATCTTATAAGAGCATTGACATTGAACACAATGACCAAAGATGCGGAAAGAGGCAAATTGAAGAGGCGAGCAATTGCGACACCCGGGATGCAGATCAGAGGTTTCGTTTATTTCGTCGAAACACTTGCGAGAAGCATCTGTGAGAAACTTGAACAATCAGGACTCCCAGTTGGGGGAAATGAGAAAAAAGCTAAATTGGCAAATGTTGTAAGAAAAATGATGACTAATTCGCAAGACACGGAGCTCTCTTTCACAATCACTGGGGACAACACCAAATGGAATGAAAATCAAAATCCTCGGATGTTTCTGGCAATGATAACATACATCACAAGAAACCAACCTGTATGGTTCAGAAATGTCTTGAGTATTGCCCCTATAATGTTCTCAAACAAAATGGCAAGGCTTGGAAAAGGATATATGTTTGAAAGTAAGAGCATGAAGCTGCGAACACAAATTCCAGCAGAAATGCTTGCAAGCATTGACCTCAAATATTTCAATGATTCAACAAAGAAGAAAATAGAGAACATAAGACCCCTCCTAATAGATGGCACAGCATCATTGAGCCCTGGAATGATGATGGGCATGTTCAACATGTTAAGTACAGTCTTAGGAGTCTCAATATTGAATCTTGGGCAGAAGAGATACACCAAGACCACATACTGGTGGGATGGACTTCAATCCTCTGATGACTTTGCACTCATAGTGAATGCACCTAATCATGAAGGGATACAGGCAGGAGTGGACAGATTCTACAGGACCTGCAAATTAGTTGGAATCAATATGAGTAAAAAGAAGTCTTACATAAACAGGACAGGAACATTTGAATTCACAAGCTTTTTCTATCGCTATGGGTTTGTAGCTAACTTCAGCATGGAGTTACCTAGTTTTGGAGTACCTGGAATCAATGAATCAGCTGACATGAGCATTGGAGTGACAGTGATAAAGAACAACATGATAAATAATGACCTTGGGCCAGCAACAGCCCAAATGGCTCTCCAACTGTTCATCAAGGACTACAGATACACATATCGATGCCATAGAGGTGATACTCAAATCCAAACAAGAAGATCATTCGAGCTGAAGAAGCTGTGGGAGCAGACCCGCTCAAAGGCAGGGCTGTTGGTTTCAGATGGAGGACCAAACCTATATAACATCAGAAACCTACATATTCCCGAGGTCTGTTTGAAATGGGAGCTAATGGATGAGGACTATCAAGGCAGGCTGTGCAACCCTCTGAACCCTTTTGTAAGCCATAAGGAAATTGAGTCCGTAAACAATGCTGTGGTAATGCCAGCCCATGGTCCAGCTAAAAGCATGGAATACGATGCCGTTGCAACCACACATTCCTGGATTCCTAAGAGGAACCGTTCCATTCTCAATACTAGCCAAAGGGGAATCCTTGAGGATGAACAGATGTATCAAAAATGCTGCAATCTATTCGAAAAATTCTTCCCTAGCAGTTCATACAGGAGACCAGTTGGGATCTCCAGCATGGTGGAGGCCATGGTGTCTAGGGCCCGGATTGATGCACGGATTGACTTCGAATCTGGAAGGATCAAGAAAGAAGAGTTTTCTGAGATCATGAAGATCTGTTCCACCATTGAAGAGCTCAGACGGCAAAAATAGTGAATTTAGCTTGTCCTTCATGAAAAAATGCCTTGTTTCTACT
>MF147053 A/common teal/Netherlands/3/2005 2005/12/05 2 (PB1)
AGCAAAAGCAGGCAAACCATTTGAATGGATGTCAATCCGACTTTACTTTTCTTAAAAGTGCCAGCGCAAAATGCTATAAGTACCACATTCCCATATACTGGAGATCCTCCATACAGCCATGGAACAGGAACAGGATACACCATGGACACAGTCAACAGAACACATCAATACTCGGAGAAAGGAAAGTGGACAACAAACACAGAGACCGGAGCACCCCAACTCAACCCAATTGATGGACCATTACCTGAGGACAACGATCCAAGCGGATATGCACAAACAGATTGCGTGTTGGAAGCAATGGCTTTCCTTGAAGAATCCCACCCAGGGATCTTTGAAAACTCTTGTCTTGAAACGATGGAAGTCGTTCAACAAACAAGAGTAGACAAACTAACCCAAGGTCGCCAAACTTATGACTGGACACTGAATAGAAACCAACCAGCTGCAACTGCTTTGGCCAACACTATAGAGGTCTTCAGATCGAACGGTCTGACAGCCAATGAATCGGGGAGACTAATAGATTTCCTCAAGGATGTGATGGAATCAATGGATAAAGAAGAAATGGAAATAACAACACATTTCCAGAGAAAGAGAAGAGTAAGGGACAACATGACCAAGAAGATGGTCACACAAAGAACAATAGGGAAGAAGAAGCAGAGGCTGAACAAGAGGAGCTACTTAATAAGAGCACTGACACTGAACACAATGACAAAAGATGCAGAAAGAGGCAAATTGAAGAGGCGGGCAATTGCAACCCCCGGGATGCAGATTAGAGGTTTCGTGTATTTTGTCGAAACACTGGCGAGAAGCATCTGTGAGAAACTTGAGCAATCTGGACTCCCTGTTGGAGGGAATGAGAAGAAGGCTAAATTGGCAAATGTCGTGAGAAAAATGATGACTAACTCACAAGATACAGAGCTCTCCTTTACAATTACTGGAGACAACACCAAATGGAATGAGAATCAAAATCCTCGGATGTTTCTGGCAATGATAACATACATCACAAGAAACCAACCTGAATGGTTTAGAAATGTCTTGAGCATTGCCCCTATAATGTTCTCAAACAAAATGGCGAGATTAGGAAAAGGATACATGTTTGAAAGTAAGAGCATGAAACTACGGACACAGATACCGGCAGAAATGCTTGCAAACATTGACTTGAAATACTTCAACGAGTTAACGAGAAAGAAAATTGAGAAAATAAGACCTCTACTAATTGATGGCACAGCCTCATTAAGTCCTGGAATGATGATGGGCATGTTCAATATGCTGAGCACAGTATTAGGAGTCTCAATCCTGAATCTTGGGCAAAAGAGGTACACTAAAACCACATACTGGTGGGATGGGCTCCAATCCTCTGATGATTTCGCTCTCATAGTGAATGCACCGAACCATGAGGGAATACAAGCAGGAGTGGATAGGTTCTATAGGACCTGCAAACTGGTTGGGATCAACATGAGCAAAAAGAAGTCTTACATAAATCGGACAGGAACATTTGAGTTCACAAGCTTTTTCTACCGCTATGGATTTGTAGCCAACTTCAGTATGGAGTTGCCCAGCTTTGGAGTGTCTGGAATCAATGAATCGGCTGACATGAGCATTGGAGTTACAGTAATAAAGAACAATATGATAAACAATGACCTTGGACCAGCAACAGCTCAGATGGCTCTTCAGCTGTTCATCAAGGACTATAGGTACACGTACCGATGCCACAGGGGTGATACACAAATTCAAACGAGGAGATCATTCGAGCTGAAGAAGCTGTGGGAGCAGACCCGTTCAAAGGCAGGGCTGTTGGTATCAGATGGAGGACCAAACCTATACAACATTCGAAATCTCCACATCCCAGAGGTCTGCCTGAAGTGGGAACTGATGGATGAAGATTACCAGGGCAGGCTGTGTAATCCTCTGAACCCGTTTGTCAGTCATAAGGAAATTGAGTCCGTAAACAGTGCTGTGGTAATGCCAGCCCATGGCCCAGCCAAAAGCATGGAATATGATGCTGTTGCGACTACACACTCATGGATCCCTAAGAGGAACCGTTCCATTCTCAATACCAGCCAAAGGGGAATTCTTGAGGATGAGCAGATGTACCAGAAGTGCTGCAGTCTATTCGAGAAATTCTTCCCCAGTAGTTCATACAGGAGGCCAGTTGGAATTTCCAGTATGGTGGAGGCCATGGTGTCTAGGGCCCGAATTGATGCACGCATTGATTTCGAATCTGGAAGGATTAAGAAAGAAGAGTTTGCTGAGATCATGAAGATCTGTTCCACCATTGAAGAGCTCAGACGGCAAAAATAGTGAATTTAGCTTGTCCTTCATGAAAAAATGCCTTGTTTCTACT
>MF147097 A/mallard duck/Georgia/3/2012 2012/01/30 2 (PB1)
AGCAAAAGCAGGCAAACCATTTGAATGGATGTCAATCCGACTTTACTTTTCTTAAAAGTGCCGGCGCAAAATGCCATAAGTACTACGTTCCCTTATACTGGAGATCCTCCATACAGCCATGGAACAGGAACAGGATACACCATGGACACAGTCAACAGAACACATCAATACTCAGAAAAGGGGAGATGGACAACAAACACAGAGACCGGAGCACCCCAGCTCAACCCAATTGATGGACCACTACCTGAGGACAACGAACCAAGCGGATATGCACAAACAGATTGCGTGTTGGAAGCAATGGCTTTCCTTGAAGAGTCCCACCCAGGGATCTTTGAAAACTCTTGTCTTGAAACGATGGAAGTCGTTCAGCAAACAAGAGTGGACAAACTAACTCAAGGTCGCCAGACTTATGACTGGACACTGAATAGAAACCAACCAGCTGCAACTGCCCTGGCCAACACCATAGAGGTCTTCAGATCGAACGGTCTGACGGCCAATGAATCGGGGAGACTAATAGACTTCCTCAAAGATGTGATGGACTCAATGGACAAAGAAGAAATGGAAATAACAACACATTTCCAGAGAAAGAGAAGAGTAAGGGACAACATGACCAAGAAAATGATCACACAAAGAACAATAGGGAAGAAGAAACAAAAGCTGAATAAGAGGAGCTACTTAATAAGAGCACTGACACTGAACACAATGACAAAAGATGCAGAAAGAGGCAAATTGAAGAGGCGGGCAATTGCAACACCAGGGATGCAGATTAGAGGATTTGTGTACTTTGTCGAAACACTGGCAAGGAGCATCTGTGAGAAACTTGAGCAATCTGGACTCCCCGTTGGAGGGAATGAGAAGAAGGCTAAATTGGCAAATGTCGTGAGAAAAATGATGACTAACTCACAAGATACAGAGCTCTCCTTCACAATTACTGGAGACAACACCAAATGGAATGAAAATCAAAATCCTCGGATGTTTCTGGCAATGATAACATACATCACAAGAAACCAACCTGAATGGTTTAGAAATGTTTTGAGCATTGCCCCTATAATGTTCTCGAATAAAATGGCGAGGTTGGGAAAAGGATACATGTTTGAAAGTAAGAGCATGAAGCTACGGACACAAATACCTGCAGAAATGCTTGCAAACATTGACTTAAAATACTTCAATGAATCAACAAGAAAGAAAATCGAGAAAATAAGACCTCTGCTAATAGATGGCACAGCCTCATTGAGTCCTGGAATGATGATGGGTATGTTCAATATGCTGAGCACAGTATTAGGAGTCTCAATCCTGAATCTTGGGCAAAAGAGGTACACCAAAACCACGTACTGGTGGGATGGACTCCAATCCTCTGATGATTTCGCCCTCATAGTGAATGCACCGAATCATGAGGGAATACAAGCAGGAGTGGATAGGTTCTATAGGACCTGCAAACTGGTTGGAATCAACATGAGCAAAAAGAAGTCTTACATAAACCGGACAGGAACATTTGAGTTCACAAGCTTTTTCTATCGCTATGGATTTGTGGCTAATTTCAGTATGGAGCTGCCCAGCTTTGGAGTGTCTGGAATCAATGAATCAGCTGACATGAGCATTGGAGTTACAGTGATAAAGAACAACATGATAAACAATGACCTTGGACCAGCAACAGCTCAGATGGCTCTTCAGCTATTCATCAAGGACTACAGGTACACGTACCGATGCCACAGGGGTGACACACAAATTCAGACAAGGAGATCATTCGAGCTGAAGAAGCTGTGGGAGCAGACCCGTTCAAAGGCAGGGCTGTTGGTGTCGGATGGAGGACCAAATCTATACAACATTCGGAATCTCCACATCCCAGAGGTCTGCTTGAAGTGGGAGCTGATGGACGGAGATTACCAGGGCAGGTTGTGTAATCCTCTGAATCCATTTGTCAGTCATAAGGAAATTGAGTCCGTAAACAATGCTGTGGTAATGCCAGCCCATGGCCCAGCCAAGAGCATGGAATATGATGCTGTTGCGACTACACACTCATGGATTCCAAAGAGGAATCGTTCCATTCTCAATACCAGCCAAAGGGGAATTCTTGAGGATGAGCAGATGTACCAGAAGTGCTGTAGTCTATTCGAGAAGTTCTTCCCCAGTAGTTCATACAGGAGGCCAGTTGGAATTTCCAGCATGGTGGAGGCCATGGTATCTAGGGCCCGAATTGATGCACGCATTGATTTCGAATCTGGAAGGATTAAGAAAGAAGAGTTTGCTGAGATCATGAAGATCTGTTCCACCATTGAAGAGCTCAGACGGCAAAAATAGTGAATTTAGCTTGTCCTTCATGAAAAAATGCCTTGTTTCTACT
>MF147135 A/mallard duck/Netherlands/12/2011 2011/09/01 2 (PB1)
AGCAAAAGCAGGCAAACTATTTGAATGGATGTCAATCCGACTTTACTTTTCTTAAAAGTGCCAGCGCAAAATGCTATAAGTACTACGTTCCCTTACACTGGAGATCCTCCATACAGTCATGGGACAGGAACAGGATACACCATGGACACAGTCAACAGAACACATCAATACTCAGAGAAGGGGAAGTGGACAACAAACACAGAGACCGGAGCACCCCAGCTCAACCCAATTGATGGACCATTACCAGAGGACAACGAGCCAAGCGGATATGCACAAACGGATTGCGTGTTGGAAGCAATGGCTTTCCTTGAAGAATCCCACCCAGGGATCTTTGAAAACTCTTGTCTTGAAACGATGGAAGTCGTTCAGCAAACAAGAGTGGACAAACTAACTCAAGGTCGCCAGACTTATGATTGGACATTGAATAGAAACCAACCAGCTGCAACTGCTTTGGCCAACACTATAGAGGTCTTCAGATCGAACGGTCTGACAGCTAATGAGTCGGGGAGACTAATAGATTTCCTCAAGGATGTGATGGAATCAATGGATAAAGAAGAAATGGAAATAACAACACATTTCCAGAGAAAGAGAAGAGTAAGGGACAACATGACCAAGAAGATGGTCACACAGAGAACAATAGGAAAGAAGAAACAGAGGCTGAACAAAAGGAGCTACTTAATAAGAGCACTGACATTGAACACAATGACCAAAGATGCAGAAAGAGGCAAATTGAAAAGGAGAGCAATTGCAACACCCGGGATGCAGATTAGAGGATTCGTGTACTTTGTCGAAACACTAGCGAGGAGCATCTGTGAGAAACTCGAGCAATCTGGACTCCCCGTTGGAGGGAATGAGAAGAAGGCTAAATTGGCAAATGTAGTGAGAAAAATGATGACTAACTCACAAGATACAGAGCTCTCCTTTACAATTACTGGAGACAACACCAAATGGAATGAGAATCAAAATCCTCGGATGTTTTTGGCAATGATAACGTACATAACAAGAAACCAACCTGAATGGTTTAGAAATGTCTTGAGCGTTGCCCCTATAATGTTCTCAAACAAAATGGCGAGATTAGGAAAAGGATACATGTTTGAAAGTAAGAGCATGAAGCTAAGAACACAAATACCGGCAGAAATGCTTGCAAACATCGACTTAAAATACTTCAACAAATCAACGAAAAAGAAAATCGAGAAAATAAGACCTCTGCTGATTGATGGCACAGCCTCATTGAGTCCTGGAATGATGATGGGCATGTTCAATATGCTGAGCACAGTATTAGGAGTCTCAATCCTAAATCTTGGACAAAAGAGGTACACCAAAACCACATACTGGTGGGATGGACTCCAATCCTCTGATGATTTCGCTCTCATAGTGAATGCACCGAATCATGAGGGGATACAAGCAGGGGTGGATAGGTTCTATAGGACCTGCAAACTGGTTGGGATCAACATGAGCAAAAAGAAGTCTTATATAAACCGGACAGGGACATTTGAGTTCACAAGCTTTTTCTACCGCTATGGATTTGTAGCCAACTTTAGTATGGAATTACCCAGCTTTGGAGTGTCTGGAATCAATGAATCGGCTGACATGAGCATTGGAGTTACAGTGATAAAGAACAATATGATAAACAATGACCTTGGACCAGCAACAGCTCAAATGGCTCTTCAGCTATTCATCAAGGACTATAGGTACACGTACCGATGCCATAGGGGTGATACACAAATTCAAACGAGGAGATCATTCGAGCTGAAGAAGCTGTGGGAGCAGACCCGTTCAAAGGCAGGGCTGTTGGTATCAGATGGAGGACCAAACCTATATAATATTCGGAACCTCCACATCCCAGAGGTCTGCTTGAAGTGGGAACTAATGGATGAAGACTACCAGGGCAGACTGTGTAATCCTCTGAATCCGTTTGTCAGTCATAAGGAAATTGAGTCCGTAAACAATGCTGTGGTGATGCCAGCCCATGGCCCAGCCAAGAGCATGGAATATGATGCCGTTGCGACTACACACTCATGGATTCCTAAGAGGAACCGTTCCATTCTCAATACCAGCCAAAGGGGAATTCTTGAGGATGAGCAGATGTACCAGAAGTGCTGCAGCCTATTCGAGAAATTCTTCCCCAGTAGTTCATACAGGAGGCCAGTTGGAATTTCCAGCATGGTGGAGGCCATGGTGTCTAGGGCCCGAATTGATGCACGCATTGATTTCGAATCTGGAAGGATTAAGAAAGAAGAGTTTGCTGAGATCATGAAGATCTGTTCCACCATTGAAGAGCTCAGACGGCAAAAATAGTGAATTTAGCTTGTCCTTCATGAAAAAATGCCTTGTTTCTACT
>MF147181 A/mallard duck/Netherlands/2/2013 2013/09/10 2 (PB1)
AGCAAAAGCAGGCAAACCATTTGAATGGATGTCAATCCGACTTTACTTTTCTTAAAAGTGCCAGCGCAAAATGCTATAAGTACTACATTCCCTTACACTGGAGATCCTCCATACAGCCATGGAACAGGAACAGGATACACCATGGACACAGTCAACAGAACACATCAATACTCAGAGAAGGGAAAGTGGACAACAAACACAGAGACCGGGGCACCCCAACTCAACCCAATTGATGGACCATTACCAGAGGATAACGAGCCAAGCGGATATGCACAAACGGATTGCGTGTTGGAAGCAATGGCCTTCCTTGAAGAATCCCACCCAGGGATCTTTGAAAACTCTTGTCTTGAAACGATGGAAGTCGTTCAGCAAACAAGAGTGGACAAACTGACCCAAGGTCGCCAGACTTATGACTGGACACTGAACAGAAACCAACCAGCTGCAACTGCTTTGGCCAACACTATAGAAGTGTTCAGATCGAACGGTCTGACAGCCAATGAGTCGGGGAGACTGATAGATTTCCTCAAGGATGTGATGGAATCAATGGATAAAGAAGAAATGGAAATAACAACACATTTCCAGAGAAAGAGAAGAGTGAGGGACAACATGACCAAGAAGATGGTCACACAAAGAACAATAGGAAAGAAGAAGCAGAGGCTGAATAAAAGGAGTTACTTAATAAGAGCACTGACATTGAACACAATGACCAAAGATGCAGAAAGAGGTAAATTGAAAAGACGGGCAATTGCAACACCCGGGATGCAGATTAGAGGATTCGTGTACTTTGTCGAAACACTAGCGAGGAGCATCTGTGAGAAACTCGAGCAATCTGGACTCCCTGTTGGAGGGAATGAGAAGAAGGCTAAATTGGCAAATGTCGTGAGGAAAATGATGACTAACTCACAAGATACAGAGCTTTCCTTTACAATTACTGGAGACAACACCAAATGGAATGAGAACCAAAATCCTCGGATGTTTTTGGCAATGATAACATACATCACAAGAAACCAACCTGAATGGTTTAGAAATGTCTTGAGCATTGCCCCTATAATGTTCTCAAACAAAATGGCGAGATTAGGAAAAGGATACATGTTTGAAAGTAAGAGCATGAAACTAAGGACACAAATACCGGCAGAAATGCTTGCAAACATTGATCTGAAATATTTCAACGAATCAACGAGAAAGAAAATCGAGAAAATAAGACCTCTGCTGATTGATGGCACAGCCTCATTGAGTCCTGGAATGATGATGGGCATGTTCAATATGCTGAGCACAGTATTAGGGGTCTCAATCCTGAATCTTGGGCAAAAGAGGTACACCAAAACCACATATTGGTGGGATGGACTCCAATCCTCTGATGATTTCGCACTCATAGTGAATGCACCGAATCATGAGGGGATACAAGCAGGGGTGGATAGGTTCTATAGGACCTGCAAACTGGTTGGAATCAACATGAGCAAAAAGAAGTCTTACATAAACCGAACAGGAACATTTGAGTTCACAAGCTTTTTCTACCGCTATGGATTTGTAGCTAACTTCAGTATGGAATTACCCAGCTTTGGAGTGTCTGGAATCAATGAATCGGCTGACATGAGCATTGGAGTTACAGTGATAAAGAACAATATGATAAACAATGACCTTGGACCAGCAACAGCTCAAATGGCCCTTCAGCTATTCATCAAGGACTATAGGTACACGTACCGATGCCACAGGGGTGATACACAAATTCAAACGAGGAGATCATTTGAGCTGAAGAGGCTGTGGGAGCAGACCCGTTCAAAGGCAGGGCTGTTGGTATCAGATGGGGGACCAAACCTATACAACATTCGAAATCTCCACATCCCAGAGGTTTGCTTAAAGTGGGAACTGATGGATGAAGACTACCAAGGCAGGCTGTGTAATCCTTTGAATCCGTTTGTCAGTCATAAGGAAATTGAGTCCGTAAACAATGCTGTGGTAATGCCAGCTCATGGCCCAGCCAAGAGCATGGAATATGATGCTGTTGCGACTACACACTCATGGATTCCTAAGAGGAACCGTTCCATTCTCAATACCAGCCAAAGGGGAATTCTTGAAGATGAGCAAATGTACCAGAAGTGCTGTAGTCTATTTGAGAAATTCTTCCCCAGCAGTTCATACAGGAGGCCAGTTGGAATTTCCAGCATGGTGGAGGCCATGGTGTCTAGGGCCCGAATTGATGCACGCATTGATTTCGAATCTGGAAGGATTAAGAAAGAAGAGTTTGCTGAGATCATGAAGATCTGTTCCACCATTGAAGAGCTCAGACGGCAAAAATAGTGAATTTAGCTTGTCCTTCATGAAAAAATGCCTTGTTTCTACT
>MF147233 A/mallard duck/Netherlands/25/2011 2011/10/05 2 (PB1)
AGCAAAAGCAGGCAAACCATTTGAATGGATGTCAATCCGACTTTACTTTTCTTAAAAGTGCCAGCGCAAAATGCTATAAGCACTACGTTCCCTTACACGGGAGATCCTCCATACAGCCATGGAACAGGAACAGGATACACCATGGACACAGTCAACAGAACACATCAATACTCAGAGAAGGGAAAGTGGACAACAAACACAGAGACCGGGGCACCCCAACTCAACCCAATTGATGGACCATTACCAGAGGACAACGAGCCAAGCGGATATGCACAAACAGATTGCGTGTTGGAAGCAATGGCTTTCCTTGAAGAATCCCATCCAGGGATCTTTGAAAACTCTTGTCTTGAAACGATGGAAGTCGTTCAGCAAACAAGAGTGGACAAACTAACTCAAGGTCGCCAGACTTATGATTGGACACTGAATAGAAACCAACCAGCTGCAACTGCTTTGGCCAACACTATAGAGGTCTTCAGATCGAATGGTCTAACAGCCAATGAGTCGGGAAGACTAATAGATTTCCTCAAGGATGTGATGGAATCAATGGATAAAGAAGAAATGGAAATAACAACACATTTCCAGAGAAAGAGAAGAGTAAGGGACAACATGACCAAGAAGATGGTCACACAAAGAACGATAGGAAAGAAGAAGCAAAGGCTGAACAAGAGGAGCTACTTAATAAGAGCACTGACATTGAACACAATGACCAAAGATGCAGAAAGAGGCAAATTGAAGAGGCGGGCAATTGCAACACCTGGAATGCAGATTAGAGGATTCGTGTACTTTGTCGAAACACTAGCAAGGAGCATCTGTGAGAAACTCGAGCAATCTGGACTCCCTGTTGGAGGGAATGAGAAGAAGGCCAAATTGGCAAATGTCGTGAGAAAAATGATGACTAACTCACAGGATACAGAGCTCTCCTTTACAATTACTGGAGACAACACCAAATGGAATGAGAATCAAAATCCTCGGATGTTTTTGGCAATGATAACATACATCACAAGAAACCAACCCGAATGGTTTAGAAATGTCTTGAGCATTGCCCCTATAATGTTCTCAAACAAAATGGCGAGATTAGGAAAAGGTTACATGTTTGAAAGTAAGAGCATGAAGCTAAGGACACAAATACCGGCAGAAATGCTTGCAAACATTGACTTGAAATACTTCAACGAATCAACTAGAAAGAAAATCGAGAAAATAAGACCTCTGCTAATTGATGGCACAGCCTCATTGAGTCCTGGAATGATGATGGGCATGTTCAATATGCTGAGCACAGTATTGGGGGTCTCAATCCTGAATCTTGGACAAAAGAGGTACACCAAAACCACATACTGGTGGGATGGACTCCAATCCTCTGATGACTTCGCTCTCATAGTGAATGCACCGAATCACGAGGGAATACAAGCAGGGGTGGATAGGTTTTATCGGACCTGCAAACTGGTTGGGATCAACATGAGCAAAAAGAAGTCTTACATAAACCGGACAGGAACATTTGAGTTCACAAGCTTTTTCTACCGCTATGGATTTGTAGCCAACTTCAGTATGGAGTTACCCAGCTTTGGAGTGTCTGGAATCAATGAATCGGCTGACATGAGCATTGGAGTTACAGTGATAAAGAACAATATGATAAACAATGACCTTGGACCAGCAACAGCTCAAATGGCCCTTCAGCTATTCATCAAGGACTATAGGTACACGTACCGATGCCACAGGGGTGATACACAAATTCAAACGAGGAGATCATTCGAGCTGAAGAAGCTGTGGGAGCAGACCCGTTCAAAAGCAGGGCTGTTGGTATCAGATGGAGGGCCAAACCTATACAACATTCGGAATCTCCACATCCCAGAGGTCTGCTTGAAGTGGGAACTAATGGATGAAGACTACCGGGGCAGGCTGTGTAATCCTCTGAACCCATTTGTCAGTCATAAGGAAATTGAGTCCGTAAACAATGCTGTGGTAATGCCGGCACATGGCCCAGCCAAGAGCATGGAATATGATGCTGTTGCGACTACACACTCATGGATTCCTAAGAGGAATCGTTCCATTCTCAATACCAGCCAAAGGGGAATTCTCGAGGATGAGCAGATGTACCAGAAGTGCTGCAGTCTATTCGAGAAATTCTTCCCCAGTAGCTCATACAGGAGGCCAGTTGGAATTTCCAGCATGGTGGAGGCCATGGTGTCCAGGGCCCGAATTGATGCACGCATTGATTTCGAATCTGGAAGGATTAAGAAAGAGGAGTTTGCTGAGATCATGAAGATCTGTTCCACCATTGAAGAGCTCAGACGGCAAAAATAGTGAATTTAGCTTGTCCTTCATGAAAAAATGCCTTGTTTCTACT
>MF147356 A/yellow-legged gull/Georgia/4/2012 2012/09/21 2 (PB1)
AGCAAAAGCAGGCAAACCATTTGAATGGATGTCAATCCGACTTTACTTTTCTTAAAAGTGCCAGCGCAAAATGCTATAAGTACTACATTCCCTTACACTGGAGATCCTCCATACAGCCATGGAACAGGAACAGGATACACCATGGACACAGTCAACAGAACACATCAATACTCAGAGAAGGGAAAGTGGACAACAAACACAGAGACCGGAGCACCCCAACTAAACCCAATTGATGGACCATTACCAGAGGACAACGAACCAAGCGGATATGCACAAACGGATTGCGTGTTGGAAGCAATGGCTTCCCTTGAAGAATCCCACCCAGGGATCTTTGAAAACTCTTGTCTTGAAACAATGGAAGTCGTTCAGCAAACAAGAGTGGACAAACTAACCCAAGGTCGCCAGACTTATGATTGGACACTAAATAGAAACCAACCAGCTGCCACTGCTTTGGCCAACACTATAGAGGTCTTCAGATCGAACGGTCTAACAGCCAATGAATCGGGGAGACTAATAGATTTCCTCAAGGATGTGATGGAATCAATAGATAAAGAAGAGATGGAAATAACAACACATTTCCAGAGAAAGAGAAGAGTAAGGGACAACATGACCAAGAAGATGGTCACACAAAGAACAATAGGAAAGAAGAAGCAGAGGCTGAACAAGAGGAGCTACTTAATAAGAGCACTGACATTGAACACAATGACCAAAGATGCAGAAAGAGGCAAATTGAAGAGGCGGGCAATTGCAACACCCGGGATGCAGATTAGAGGATTCGTGTACTTTGTTGAAACACTAGCGAGAAGCATCTGTGAGAAACTCGAGCAATCTGGACTCCCCGTCGGAGGGAATGAGAAGAAGGCTAAATTGGCAAATGTCGTGAGAAAAATGATGACTAACTCACAAGATACAGAGCTCTCCTTTACAATTACTGGAGACAACACCAAATGGAATGAAAATCAAAATCCTCGGATGTTCTTGGCAATGATAACATACATCACAAGAAACCAACCTGAATGGTTTAGAAATGTCTTGAGCATTGCCCCTATAATGTTCTCAAACAAAATGGCGAGATTAGGAAAAGGATACATGTTTGAAAGTAAGAGCATGAAGCTAAGGACACAAATACCGGCAGAAATGCTTGCAAACATTGACTTGAAATACTTCAACGAATCAACGAGAAAGAAAATCGAGAAAATAAGACCTCTGCTGATTGATGGCACAGCCTCATTGAGCCCTGGAATGATGATGGGCATGTTCAATATGCTAAGCACAGTATTAGGGGTCTCAATCCTGAATCTTGGACAAAAGAGGTACACCAAAACAACATACTGGTGGGATGGACTCCAATCCTCTGATGATTTCGCTCTCATAGTTAATGCACCGAATCATGAGGGGATACAAGCAGGAGTGGATAGGTTTTATAGAACCTGCAAACTGGTTGGGATCAACATGAGCAAAAAGAAGTCTTACATAAACCGGACAGGAACGTTTGAGTTCACAAGCTTTTTCTACCGCTATGGATTTGTAGCCAACTTCAGTATGGAGTTACCCAGCTTTGGAGTGTCTGGGATCAATGAATCGGCTGACATGAGCATTGGAGTTACAGTGATAAAGAACAATATGATAAACAATGACCTTGGACCAGCAACAGCTCAAATGGCTCTTCAGCTATTCATCAAGGACTATAGGTACACATACCGATGCCACAGGGGTGATACACAAATTCAAACGAGGAGATCATTCGAGCTGAAAAAACTGTGGGAGCAAACCCGTTCAAAGGCAGGGCTGTTGGTATCAGATGGAGGACCAAACCTATACAACATTCGGAATCTCCACATTCCAGAGGTCTGCTTGAAGTGGGAACTTATGGATGAAGACTACCAGGGCAGGCTATGTAATCCTCTGAACCCATTTGTCAGTCATAAGGAAATTGAGTCTGTAAACAATGCTGTGGTAATGCCAGCCCATGGCCCAGCCAAGAGCATGGAATATGACGCTGTTGCAACTACACACTCATGGATTCCTAAGAGGAACCGTTCCATTCTCAATACCAGCCAAAGGGGAATTCTTGAGGATGAGCAGATGTATCAGAAGTGCTGCAGTTTGTTTGAGAAATTCTTCCCCAGTAGTTCATACAGGAGGCCAGTTGGAATTTCCAGCATGGTGGAGGCCATGGTGTCTAGGGCCCGAATTGATGCACGCATTGATTTCGAATCTGGAAGGATTAAGAAAGAAGAGTTTGCTGAGATCATGAAGATCTGTTCCACCATTGAAGAGCTCAGACGGCAAAAATAGTGAATTTAGCTTGTCCTTCATGAAAAAATGCCTTGTTTCTACT
>MF147400 A/black-headed gull/Netherlands/1/2000 2000/07/05 2 (PB1)
AGCAAAAGCAGGCAAACCATTTGAATGGATGTCAATCCGACTTTACTTTTCTTGAAAGTGCCAGCGCAAAATGCTATAAGTACTACATTTCCTTATACTGGTGATCCTCCATACAGCCATGGAACAGGAACAGGATATACCATGGACACAGTCAACAGAACACACCAATACTCAGAAAAGGGAAAATGGACAACAAACACAGAAACTGGAGCACCTCAGCTTAACCCGATTGATGGACCACTACCAGAGGATAATGAGCCAAGCGGGTATGCACAAACGGATTGTGTCTTGGAGGCAATGGCTTTCCTTGAAGAATCCCACCCAGGGATCTTCGAAAACTCATGTCTTGAAACGATGGAAGTTGTTCAGCAAACACGAGTGGACAAGCTGACACAAGGTCGACAAACATATGATTGGACATTGAACAGAAACCAGCCAGCTGCAACAGCTTTAGCCAATACCATAGAGGTTTTCAGATCGAACGGTCTAACAGCTAATGAATCGGGGAGACTAATTGACTTCCTCAAGGATGTGATGGAATCAATGGATAAAGAAGGAATGGAAATAACAACACATTTCCAAAGAAAAAGAAGAGTAAGGGACAACATGACCAAGAAAATGGTCACACAAAGAACAATAGGAAAGAAGAAGCAGAGATTGAGCAAGAAGAGCTATCTAATAAGGGCACTGACATTGAACACAATGACCAAAGATGCGGAAAGAGGTAAATTGAAGAGGCGGGCAATTGCAACACCCGGGATGCAGATCAGAGGTTTCGTCTACTTCGTCGAGACACTTGCGAGGAGCATCTGTGAGAAACTTGAACAGTCAGGGCTCCCAGTTGGGGGGAATGAGAAAAAGGCTAAATTGGCAAATGTTGTAAGAAAGATGATGACTAATTCGCAAGACACAGAGCTCTCCTTCACAATTACTGGGGACAACACCAAGTGGAATGAAAATCAAAATCCTCGGATGTTCCTAGCAATGATAACATACATCACAAGAAACCAACCTGAATGGTTCAGAAATGTCTTGAGTATTGCCCCTATAATGTTCTCAAACAAAATGGCAAGACTTGGGAAAGGATATATGTTCGAAAGTAAGAGCATGAAACTACGAACACAAATACCAGCAGAAATGCTTGCAAGTATTGACCTCAAATATTTCAATGAATCAACGAAGAAGAAAATCGAGAACATAAGGCCCCTCCTAATAGATGGCACAGCCTCATTGAGCCCTGGAATGATGATGGGCATGTTCAACATGTTGAGTACAGTTTTAGGAGTCTCAATCTTGAATCTTGGGCAAAAGAGGTACACCAAGACCACGTACTGGTGGGATGGACTTCAATCCTCTGATGACTTTGCACTCATAGTGAACGCACCTAATCATGAGGGGATACAAGCAGGAGTAGATAGATTCTACAGGACCTGCAAATTAGTTGGAATCAATATGAGTAAAAAGAAGTCCTACATAAATAGGACAGGAACATTTGAATTCACGAGCTTTTTCTATCGCTATGGATTTGTGGCCAACTTCAGTATGGAGCTACCCAGCTTTGGAGTATCTGGAATTAATGAGTCAGCTGACATGAGCATTGGAGTAACAGTGATAAAGAACAACATGATAAACAATGACCTTGGGCCAGCAACAGCCCAAATGGCTCTCCAACTATTCATCAAGGACTACAGATACACATATCGATGCCATAGAGGTGATACTCAAATCCAAACAAGGAGATCATTCGAGCTGAAGAAACTGTGGGAGCAGACTCGTTCAAAGGCAGGGCTGTTGGTTTCAGATGGAGGACCAAACCTATATAACATCAGAAACCTCCATATTCCAGAGGTTTGTCTGAAATGGGAGCTAATGGATGAGGATTATCAGGGCAGGCTGTGCAACCCCCTGAATCCGTTTGTCAGCCATAAGGAAATTGAGTCCGTAAACAATGCTGTGGTAATGCCAGCCCATGGTCCAGCCAAAAGCATGGAATATGATGCTGTTGCAACTACACATTCCTGGATTCCTAAGAGGAACCGTTCCATTCTCAATACTAGCCAAAGGGGAATCCTTGAGGATGAACAGATGTATCAAAAATGTTGCAATCTATTCGAAAAATTCTTCCCTAGCAGTTCATACAGGAGGCCAGTTGGAATTTCCAGCATGGTAGAGGCCATGGTATCTAGGGCCCGAATTGACGCACGGATTGACTTCGAATCTGGAAGGATCAAGAAAGAGGAGTTTGCTGAGATCATGAAGATCTGTTCCACCATTGAAGAGCTCAGACGGCAAAAATAGTGAATTTAGCTTGTCCTTCATGAAAAAATGCCTTGTTTCTACT
>MF147470 A/European herring gull/Netherlands/1/2015 2015/01/16 2 (PB1)
AGCAAAAGCAGGCAAACCATTTGAATGGATGTCAATCCGACTTTACTTTTCTTGAAAGTGCCAGCGCAAAATGCTATAAGTACCACATTCCCTTATACTGGAGATCCTCCATACAGCCATGGAACAGGAACAGGATACACCATGGACACAGTCAACAGAACACATCAATACTCAGAAAAGGGGAAGTGGACAACAAACACAGAGACTGGAGCACCCCAGCTCAACCCAATTGATGGACCATTGCCTGAGGATAACGAGCCAAGCGGATATGCACAAACAGATTGTGTGCTGGAAGCAATGGCTTTCCTTGAAGAATCCCACCCAGGGATCTTTGAAAACTCATGTCTTGAGACGATGGAAGTTGTTCAGCAAACAAGAGTGGATAAACTAACCCAAGGTCGCCAGACCTATGACTGGACATTGAATAGAAACCAGCCGGCTGCAACTGCTTTGGCCAACACTATAGAGGTCTTCAGATCGAACGGTCTAACAGCCAATGAATCAGGAAGACTAATAGATTTCCTCAAAGATGTGATGGAATCAATGGATAAAGAAGAAATGGAAATAACAACACATTTCCAGAGGAAGAGAAGAGTAAGGGACAACATGACCAAGAAAATGGTCACACAAAGAACAATAGGGAAGAAGAAGCAAAGACTGAACAAAAGGAACTACTTAATAAGAGCACTGACACTGAACACAATGACAAAAGATGCAGAAAGAGGCAAATTGAAAAGGCGGGCAATTGCAACACCCGGGATGCAAATTAGAGGATTCGTGTACTTTGTCGAAACGTTGGCAAGGAGCATCTGTGAGAAACTTGAGCAATCTGGACTTCCCGTTGGAGGGAATGAGAAGAAAGCCAAATTGGCAAATGTTGTGAGGAAGATGATGACTAACTCACAGGATACAGAGCTCTCCTTTACAATTACTGGAGACAACACCAAATGGAATGAGAATCAGAATCCTCGAATGTTTCTGGCAATGATAACATACATCACAAGAAACCAACCTGAATGGTTTAGAAATGTCCTGAGCATTGCCCCTATAATGTTCTCAAACAAAATGGCGAGATTAGGAAAAGGATACATGTTTGAGAGTAAAAGCATGAAGCTGCGGACACAAATACCAGCAGAAATGCTTGCAAATATTGACCTGAAATACTTCAACGAATCAACGAGAAAGAAAATTGAGAAAATAAGACCTCTGCTAATAGATGGCACAGCCTCATTGAGTCCTGGAATGATGATGGGCATGTTCAACATGCTGAGTACAGTCTTAGGGGTCTCAATTCTGAATCTTGGGCAAAAGAGATACACAAAAACCACATACTGGTGGGATGGACTCCAATCCTCTGATGACTTCGCTCTCATAGTGAATGCACCAAATCATGAGGGGATACAAGCAGGAGTGGATAGGTTCTATAGGACCTGCAAACTGGTTGGGATCAATATGAGCAAGAAGAAGTCTTACATAAATCGAACAGGAACATTTGAGTTCACAAGTTTCTTCTACCGCTATGGATTTGTAGCCAACTTCAGCATGGAGCTGCCCAGCTTTGGAGTGTCTGGGATTAACGAATCAGCTGACATGAGCATTGGAGTTACAGTGATAAAAAACAATATGATAAACAACGATCTTGGGCCAGCAACAGCCCAGATGGCCCTTCAGCTATTCATCAAGGATTACAGGTACACATACCGATGCCACAGGGGTGATACACAAATTCAAACAAGGAGATCGTTCGAGCTGAAGAAGCTTTGGGAACAGACCCGTTCAAAAGCAGGACTGTTGGTTTCAGATGGAGGGCCAAACCTGTACAACATCCGGAATCTCCACATCCCAGAGGTCTGCTTAAAGTGGGAGCTAATGGATGAAGATTACCAGGGTAGGCTGTGTAATCCTCTGAACCCGTTTGTCAGTCATAAGGAAATTGAGTCTGTAAACAATGCTGTGGTAATGCCAGCCCATGGCCCAGCCAAGAGCATGGAGTATGATGCAGTTGCGACTACACACTCATGGATCCCCAAGAGGAACCGTTCCATTCTCAATACCAGTCAAAGGGGAATTCTTGAGGACGAACAGATGTACCAGAAGTGCTGTAATCTATTCGAGAAATTCTTCCCTAGCAGTTCATACAGGAGGCCAGTTGGAATTTCCAGCATGGTGGAGGCCATGGTGTCTAGGGCCCGAATTGATGCACGAATTGACTTCGAGTCTGGAAGGATCAAGAAAGAAGAGTTTGCTGAGATCATGAAGATCTGTTCCACCATTGAAGAGCTCAGACGGCAAAAACAGTGAATTTAGCTTGTCCTTCATGAAAAAATGCCTTGTTTCTACT
>MF147525 A/mallard duck/Netherlands/19/2005 2005/10/21 2 (PB1)
AGCAAAAGCAGGCAAACCATTTGAATGGATGTCAATCCGACTTTACTTTTCTTAAAAGTGCCAGCGCAAAATGCTATAAGTACTACATTCCCTTACACTGGAGATCCTCCATACAGCCATGGAACAGGAACAGGATACACCATGGACACAGTCAACAGAACACATCAATACTCAGAGAGGGGAAAATGGACAACAAACACAGAGACCGGAGCACCCCAACTCAACCCAATTGATGGGCCATTACCTGAGGACAACGAGCCAAGTGGATATGCACAAACGGATTGCGTGTTGGAAGCAATGGCTTTCCTTGAAGAATCCCACCCAGGGATCTTTGAAAACTCTTGTCTTGAAACAATGGAAGTTGTTCAGCAAACAAGAGTGGACAAACTAACCCAAGGTCGCCAGACTTATGACTGGACACTGAATAGAAACCAACCAGCTGCAACTGCTTTGGCCAACACTATAGAGGTCTTCAGATCGAACGGTCTGACAGCCAATGAATCGGGGAGACTAATAGATTTCCTCAAGGATGTGATGGAATCAATGGATAAAGAAGAAATGGAAATAACAACACATTTCCAGAGAAAGAGAAGAGTAAGGGACAACATGACCAAGAAGATGGTCACTCAAAGAACAATAGGGAAGAAGAAGCAGAGGCTGAACAAGAGGAGCTACTTAATAAGAGCACTGACACTGAACACAATGACAAAAGATGCAGAAAGAGGCAAATTGAAGAGGCGGGCAATTGCAACACCCGGGATGCAGATTAGAGGATTCGTGTACTTTGTCGAAACACTGGCGAGGAGCATCTGTGAGAAACTTGAGCAATCTGGACTCCCTGTTGGAGGGAATGAGAAGAAGGCTAAATTGGCAAATGTCGTGAGAAAAATGATGACTAACTCACAAGATACAGAGCTCTCCTTTACAATTACTGGAGACAACACCAAATGGAATGAGAATCAAAATCCTCGGATGTTCTTGGCAATGATAACATACATCACAAGAAACCAACCTGAATGGTTTAGAAATGTCTTGAGCATTGCCCCTATAATGTTCTCAAACAAAATGGCGAGATTAGGAAAAGGATATATGTTTGAAAGCAAGAGCATGAAGCTACGGACACAAATACCGGCAGAAATGCTTGCAAACATTGACTTGAAATACTTCAACGAATCAACGAGAAAGAAAATCGAGAAAATAAGACCTCTGTTAATTGATGGCACAGCCTCATTGAGTCCTGGAATGATGATGGGCATGTTCAATATGCTGAGTACAGTATTAGGAGTCTCAATCCTGAATCTTGGGCAAAAGAGGTACACCAAAACCACATACTGGTGGGATGGACTCCAATCCTCTGATGACTTCGCTCTCATAGTGAATGCACCGAATCATGGGGGGATACAAGCAGGAGTGGATAGATTCTATAGGACCTGCAAACTGGTTGGGATCAACATGAGCAAAAAGAAGTCTTACATAAACCGGACAGGAACTTTTGAGTTCACAAGCTTTTTCTACCGCTATGGGTTTGTAGCCAACTTCAGTATGGAGTTACCCAGCTTTGGGGTGTCCGGAATCAATGAATCGGCTGACATGAGCATTGGAGTTACAGTGATAAAGAACAATATGATAAACAATGACCTTGGACCAGCAACAGCTCAGATGGCTCTTCAGCTATTCATAAAGGACTATAGGTACACGTACCGATGCCACAGAGGTGATACACAAATTCAAACGAGGAGATCATTCGAGCTGAAGAAGCTGTGGGAGCAAACCAACTCAAAGGCAGGGCTGTTGGTATCAGATGGAGGACCAAACCTGTACAACATTAGGAATCTCCACATCCCAGAGGTCTGCTTGAAGTGGGAACTGATGGATGAAGATTACCAGGGCAGGCTGTGTAATCCTCTGAACCCGTTTGTCAGTCATAAGGAAATTGAGTCCGTAAACAATGCTGTTGTAATGCCAGCCCACGGCCCAGCCAAGAGCATGGAATATGATGCTGTTGCGACTACACACTCATGGATCCCTAAGAGGAACCGTTCCATTCTCAATACCAGCCAAAGGGGAATTCTTGAGGATGAGCAAATGTACCAGAAGTGCTGCAGTCTATTCGAGAAATTCTTCCCCAGTAGTTCATACAGAAGGCCAGTTGGAATTTCCAGCATGGTGGAGGCCATGGTGTCTAGGGCCCGAATTGATGCACGCATTGATTTCGAATCTGGAAGGATTAAGAAAGAAGAGTTTGCTGAGATCATGAAGATCTGTTCCACCATTGAAGAGCTCAGACGGCAAAAATAGTGAATTTAGCTTGTCCTTCATGAAAAAATGCCTTGTTTCTACT
>MF147552 A/mallard duck/Netherlands/13/2005 2005/11/07 2 (PB1)
AGCAAAAGCAGGCAAACCATTTGAATGGATGTCAATCCGACTTTGCTTTTCTTGAAAGTGCCAACGCAAAATGCTATAAGTACTACATTCCCTTACACTGGAGATCCTCCATACAGCCATGGAACAGGAACAGGATACACCATGGACACAGTCAACAGAACACATCAATACTCAGAAAAGGGGAAGTGGACAACAAACACAGAGACTGGAGCACCCCAACTCAATCCGATTGATGGACCATTACCTGAGGATAACGAGCCAAGCGGATATGCACAAACAGATTGTGTGTTGGAAGCAATGGCTTTCCTTGAAGAATCCCACCCCGGGATCTTTGAAAACTCATGTCTTGAAACGATGGAAGTTGTTCAGCAAACAAGAGTGGATAAACTGACCCAAGGTCGCCAGACCTATGACTGGACATTGAATAGAAACCAACCGGCTGCAACCGCTTTGGCCAACACTATAGAGGTCTTCAGATCAAACGGTCTAACAGCCAATGAATCGGGGAGACTAATAGATTTCCTCAAGGATGTGATGGAATCAATGGATAAAGAAGAAATGGAAATAACAACACATTTCCAGAGAAAGAGGAGAGTAAGGGACAACATGACCAAGAAAATGGTCACACAAAGAACAATAGGGAAGAAGAAGCAGAGGCTGAATAAGAGGAACTACTTAATAAGAGCACTGACACTGAACACAATGACAAAAGATGCAGAAAGAGGCAAATTGAAGAGGAGGGCAATTGCAACACCCGGAATGCAGATCAGAGGGTTCGTGTACTTTGTCGAAACACTAGCGAGGAGCATCTGTGAGAAACTTGAGCAATCTGGACTCCCCGTTGGAGGGAATGAAAAGAAGGCTAAATTGGCAAATGTCGTGAGAAAGATGATGACCAACTCACAAGATACAGAGCTCTCCTTTACAATTACTGGAGACAACACCAAATGGAACGAGAATCAGAATCCTCGGATGTTTCTGGCAATGATAACATACATCACAAGAAACCAGCCCGAATGGTTTCGAAATGTCTTGAGCATTGCCCCTATAATGTTCTCAAACAAGATGGCGAGGTTAGGAAAAGGATACATGTTCGAGAGTAAGAGCATGAAACTGCGGACACAAATACCAGCAGAAGTGCTTGCAAACATTGACCTGAAATACTTCAACGAATCAACGAGAAGGAAAATCGAAAAAATAAGACCTCTCCTAATAGATGGCACAGCCTCATTGAGTCCTGGAATGATGATGGGCATGTTCAACATGCTGAGCACAGTCTTAGGAGTCTCAATCCTGAATCTTGGGCAAAAGAGGTACACCAAAACCACATATTGGTGGGATGGACTCCAATCCTCTGATGATTTCGCCCTCATAGTGAATGCACCGAATCATGAAGGAATACAAGCAGGAGTGGATAGGTTCTATAGGACCTGCAAACTGGTTGGGATCAATATGAGCAAAAAGAAGTCTTACATAAATCGAACAGGAACATTTGAGTTTACAAGCTTTTTCTATCGTTATGGATTTGTAGCCAACTTCAGTATGGAGCTACCCAGCTTTGGAGTGTCTGGGGTTAACGAATCGGCTGATATGAGCATTGGAGTTACAGTGATAAAGAACAATATGATAAACAACGATCTTGGACCAGCAACAGCTCAGATGGCTCTCCAGCTATTCATCAAGGACTATAGGTACACATACAGATGCCACAGGGGTGATACACAAATTCAAACGAGGAGATCATTCGAGCTGAAGAAGCTGTGGGAGCAGACCCGTTCAAAGGCAGGACTGTTGGTTTCAGATGGAGGACCAAACCTATACAATATTCGGAACCTCCACATCCCAGAGGTTTGCTTGAAATGGGAACTAATGGATGAAGATTACCAAGGCAGACTGTGTAATCCTCTGAACCCGTTCGTCAGTCATAAGGAAATTGAGTCCGTAAACAATGCTGTGGTAATGCCAGCCCATGGTCCAGCCAAGAGCATGGAATATGATGCTGTTGCTACTACACACTCATGGATCCCTAAGAGGAATCGTTCCATTCTCAATACCAGCCAAAGAGGAATTCTTGAGGATGAACAGATGTACCAGAAGTGCTGCAATCTATTCGAGAAATTCTTCCCTAGTAGTTCATACAGGAGGCCAGTTGGAATTTCCAGCATGGTGGAGGCCATGGTGTCTAGGGCCCGAATTGACGCACGAATTGACTTCGAGTCTGGAAGGATTAAAAAAGAAGAGTTTGCTGAGATCATGAAGATCTGTTCCACCATTGAAGAGCTCAGACGGCAAAAATAGTGAATTTAGCTTGTCCTTCATGAAAAAATGCCTTGTTTCTACT
>MF147554 A/mallard duck/Netherlands/9/2001 2001/10/25 2 (PB1)
AGCAAAAGCAGGCAAACCATTTGAATGGATGTCAATCCGACTTTACTTTTCTTGAAAGTGCCAGCGCAAAATGCTATAAGTACCACATTCCCTTATACTGGAGATCCTCCATACAGCCATGGAACAGGAACAGGATACACCATGGACACAGTCAACAGAACACATCAATACTCAGAAAAGGGGAAGTGGACAACAAATACAGAGACTGGAGCACCCCAACTCAACCCAATTGATGGACCATTGCCTGAGGATAACGAGCCAAGCGGATATGCACAAACAGATTGCGTGCTGGAAGCAATGGCTTTCCTTGAAGAATCCCACCCAGGGATCTTTGAAAACTCATGTCTTGAGACGATGGAAGTTGTTCAGCAAACAAGAGTGGACAAACTAACCCAAGGTCGCCAGACCTACGACTGGACATTGAATAGAAACCAGCCGGCTGCAACTGCTTTGGCCAACACTATAGAGGTCTTCAGATCGAACGGTCTAACAGCCAATGAATCAGGAAGATTAATAGATTTCCTCAAGGATGTGATGGAATCAATGGATAAAGAAGAAATGGAAATAACAACACATTTCCAGAGAAAGAGAAGAGTAAGGGACAACATGACCAAGAAAATGGTCACACAAAGAACAATAGGGAAGAAGAAGCAAAGACTGAACAAAAGGAGCTACTTAATAAGAGCACTGACACTGAACACAATGACAAAAGATGCAGAAAGAGGCAAATTGAAAAGGCGGGCAATTGCAACACCCGGGATGCAAATTAGAGGATTCGTGTACTTTGTCGAAACATTGGCGAGAAGCATCTGTGAGAAACTTGAGCAATCTGGACTCCCCGTTGGAGGGAATGAGAAGAAAGCCAAATTGGCAAATGTTGTGAGGAAGATGATGACTAACTCACAAGATACAGAGCTCTCCTTTACAATTACTGGAGACAACACCAAATGGAATGAGAATCAGAATCCTCGAATGTTTCTGGCAATGATAACATACATCACAAGAAACCAACCTGAATGGTTTAGAAATGTCCTGAGCATTGCCCCTATAATGTTCTCAAACAAAATGGCGAGATTAGGAAAAGGATACATGTTTGAGAGTAAAAGCATGAAGCTGCGAACACAAATACCAGCAGAAATGCTTGCAAATATTGACCTGAAATACTTCAACGAATCAACGAGAAAGAAAATTGAGAAAATAAGACCTCTACTAATAGATGGCACAGCCTCATTGAGTCCTGGAATGATGATGGGCATGTTCAACATGCTGAGTACAGTCTTAGGGGTCTCAATCCTGAATCTTGGGCAAAAGAGGTACACCAAAACCACATACTGGTGGGATGGACTCCAATCCTCTGATGACTTCGCTCTCATAGTGAATGCACCGAATCATGAGGGGATACAAGCAGGAGTGGATAGGTTCTATAGGACCTGCAAACTGGTTGGGATCAATATGAGCAAAAAGAAGTCTTACATAAATCGGACAGGAACATTTGAGTTCACAAGTTTCTTCTACCGTTATGGATTTGTAGCCAACTTCAGCATGGAGCTGCCCAGCTTTGGAGTGTCTGGGATTAACGAATCAGCTGACATGAGCATTGGAGTTACAGTGATAAAAAACAATATGATAAACAACGATCTTGGACCAGCAACAGCCCAGATGGCCCTTCAGCTATTCATCAAGGATTACAGGTACACATACCGATGCCACAGGGGTGATACACAAATTCAAACGAGGAGATCATTCGAGCTGAAGAAGCTATGGGAACAGACCCGTTCAAAGGCAGGGCTGTTGGTTTCAGATGGAGGGCCAAACCTGTACAACATTCGGAATCTCCACATCCCAGAGGTCTGCTTGAAGTGGGAACTAATGGATGAAGATTACCAGGGTAGGCTGTGTAATCCTCTGAACCCGTTTGTCAGTCATAAGGAAATTGAGTCTGTAAACAATGCTGTGGTAATGCCAGCCCATGGCCCAGCCAAGAGCATGGAGTATGATGCTGTTGCGACTACACACTCATGGATCCCCAAGAGAAACCGTTCCATTCTCAATACCAGCCAAAGGGGAATTCTTGAGGACGAACAGATGTACCAGAAGTGCTGCAATCTATTCGAGAAATTCTTCCCTAGTAGTTCATACAGGAGGCCAGTTGGAATTTCCAGCATGGTGGAGGCCATGGTGTCTAGGGCCCGAATTGATGCACGAATTGACTTCGAGTCTGGAAGGATCAAGAAAGAAGAGTTTGCTGAGATCATGAAGATCTGTTCCACCATTGAAGAGCTCAGACGGCAAAAACAGTGAATTTAGCTTGTCCTTCATGAAAAAATGCCTTGTTTCTACT
>MF147818 A/mallard duck/Netherlands/51/2008 2008/10/08 2 (PB1)
AGCAAAAGCAGGCAAACCATTTGAATGGATGTCAATCCGACTTTACTTTTCTTAAAAGTGCCAGCGCAAAATGCTATAAGCACTACATTCCCTTACACTGGGGATCCCCCATACAGCCATGGAACAGGAACAGGGTACACCATGGACACAGTCAACAGAACACATCAATACTCAGAGAAGGGAAAGTGGACAACAAACACAGAGACCGGAGCACCCCAACTCAACCCAATTGATGGACCATTACCTGAGGACAATGAGCCAAGCGGATATGCACAAACGGATTGCGTGTTGGAAGCTATGGCTTTCCTTGAAGAATCCCACCCAGGGATCTTTGAAAACTCTTGTCTTGAAACGATGGAAGTTGTTCAGCAAACAAGAGTGGACAAACTAACCCAAGGTCGCCAGACTTATGACTGGACACTGAATAGAAACCAACCAGCTGCAACTGCTTTGGCCAACACTATAGAGGTCTTCAGATCGAACGGTCTGACAGCCAATGAGTCGGGGAGACTAATAGATTTCCTCAAGGATGTGATGGAATCAATGGATAAAGAAGAAATGGAAATAACAACACATTTTCAGAGAAAGAGAAGAGTAAGGGACAACATGACCAAGAAGATGGTCACACAAAGAACAATAGGAAAGAAGAAACAGAGGCTGAACAAGAGGAGTTACTTAATAAGAGCACTTACACTAAACACAATGACAAAAGATGCAGAAAGAGGCAAATTGAAGAGGCGGGCAATTGCAACACCCGGGATGCAGATTAGAGGATTCGTGTACTTTGTCGAAACACTGGCGAGGAGCATCTGTGAGAAACTTGAGCAATCTGGACTCCCTGTTGGAGGGAATGAGAAGAAGGCTAAATTGGCAAATGTCGTGAGAAAAATGATGACTAACTCGCAAGATACAGAGCTCTCCTTTACAATTACTGGAGACAACACCAAATGGAATGAGAATCAAAATCCTCGGATGTTCCTGGCAATGATAACATACATCACAAGAAACCAACCTGAATGGTTTAGAAATGTCTTGAGCATTGCCCCTATAATGTTCTCAAACAAAATGGCGAGACTAGGAAAAGGATACATGTTTGAAAGTAAGAGCATGAAGCTACGGACACAAATACCGGCAGAAATGCTTGCAAACATTGACTTGAAATACTTCAACGAATCAACAAGAAAGAAAATCGAAAAAATAAGACCTCTGCTAATTGATGGCACAGCATCATTGAGTCCTGGGATGATGATGGGCATGTTCAATATGCTGAGCACAGTATTAGGAGTCTCAATACTGAATCTTGGGCAAAAGAGATACACCAAAACCACATACTGGTGGGATGGACTCCAATCCTCCGATGATTTTGCTCTCATAGTGAATGCACCGAATCATGAGGGGATACAAGCAGGAGTGGATAGATTCTATAGGACCTGCAAACTAGTTGGGATCAACATGAGCAAAAAGAAGTCTTACATAAACCGGACAGGAACTTTTGAGTTCACAAGCTTTTTCTACCGCTATGGGTTTGTAGCCAATTTCAGTATGGAGTTACCCAGCTTTGGAGTGTCTGGAATCAATGAATCGGCTGACATGAGCATTGGAGTTACAGTGATAAAGAACAATATGATAAACAATGACCTTGGACCAGCAACAGCTCAGATGGCTCTCCAGCTATTCATCAAGGACTATAGGTACACGTACCGATGCCACAGGGGTGATACACAAATTCAAACGAGGAGATCATTCGAGCTAAAGAAGCTGTGGGAGCAGACCCGTTCAAAAGCAGGGCTGTTGGTATCAGATGGAGGACCAAATCTGTACAATATTCGGAATCTCCACATCCCAGAGGTCTGCTTGAAATGGGAACTGATGGATGAAGATTACCAGGGCAGGCTGTGTAATCCTCTGAACCCATTTGTCAGTCATAAGGAAATTGAGTCCGTGAACAATGCTGTGGTAATGCCAGCTCATGGCCCCGCCAAGAGCATGGAATATGATGCTGTTGCGACTACACACTCATGGATTCCTAAGAGGAACCGTTCCATTCTCAATACCAGCCAAAGGGGAATTCTTGAAGATGAGCAAATGTACCAGAAGTGCTGCAGTCTATTCGAGAAATTCTTCCCCAGTAGTTCATACAGGAGGCCAGTTGGAATTTCCAGCATGGTGGAGGCCATGGTGTCTAGGGCCCGAATTGATGCACGCATTGATTTCGAATCTGGAAGGATTAAGAAAGAAGAGTTTGCTGAGATCATGAAGATCTGTTCCACCATTGAAGAGCTCAGACGGCAAAAATAGTGAATTTAGCTTGTCCTTCATGAAAAAATGCCTTGTTTCTACT
>MF147854 A/mallard duck/Netherlands/33/2011 2011/10/24 2 (PB1)
AGCAAAAGCAGGCAAACCATTTGAATGGATGTCAATCCGACTTTACTTTTCTTGAAAGTGCCAGCGCAAAATGCTATAAGCACCACGTTCCCTTATACTGGAGATCCTCCATACAGCCATGGAACAGGAACAGGGTACACCATGGACACAGTCAACAGAACACATCAATACTCAGAAAAGGGGAAGTGGACAACAAACACAGAAACCGGAGCACCCCAACTCAACCCAATTGATGGACCACTACCTGAGAACAACGAGCCAAGCGGATATGCACAAACAGACTGCGTGTTGGAAGCAATGGCTTTCCTTGAAGAATCCCACCCAGGGATCTTTGAAAACTCTTGTCTTGAAACGATGGAAATCGTTCAGCAAACAAGAGTGGACAAACTAACTCAAGGTCGCCAAACTTATGATTGGACACTGAATAGAAACCAACCAGCTGCAACTGCCTTGGCCAACACTATAGAGGTCTTCAGGTCGAACGGTCTGACAGCCAATGAGTCGGGGAGGCTAATAGATTTTCTAAAGGATGTGATGGAATCAATGGACAAAGAAGAAATGGAAATAACAACACATTTCCAAAGGAAGAGAAGGGTAAGGGACAACATGACCAAGAAAATGGTCACACAAAGAACGATAGGGAAGAAAAAACAGAGGCTAAATAAGAGGAGCTACTTAATAAGAGCACTGACACTGAACACAATGACAAAAGACGCAGAAAGAGGCAAATTGAAGAGGCGAGCAATTGCAACACCCGGGATGCAGATTAGAGGATTTGTGTACTTTGTCGAAACACTGGCAAGGAGCATCTGTGAGAAACTTGAGCAATCTGGACTCCCCGTTGGAGGGAATGAGAAGAAGGCTAAATTGGCAAATGTCGTGAGAAAAATGATGACTAACTCACAAGATACAGAGCTCTCCTTCACAATTACTGGAGACAACACCAAATGGAATGAGAACCAAAATCCTCGGATGTTTCTGGCAATGATAACATACATCACAAGAAACCAACCTGAATGGTTTAGAAATGTCTTGAGCATTGCCCCTATAATGTTCTCAAACAAAATGGCGAGATTGGGAAAAGGATACATGTTTGAAAGCAAGAGCATGAAGCTACGGACACAAATACCTGCAGAAATGCTTGCGAACATTGACTTAAAATACTTCAATGAATCAACGAGAAAGAAAATCGAGAAAATAAGACCTCTACTAATAGATGGCACAGCCTCATTAAGCCCTGGAATGATGATGGGCATGTTCAATATGCTGAGTACAGTATTAGGAGTCTCAATCCTGAATCTTGGGCAAAAGAAGTACACCAAAACCACATACTGGTGGGATGGACTCCAATCCTCTGATGATTTCGCTCTCATAGTGAATGCACCGAATCATGAGGGAATACAAGCAGGAGTGGATAGGTTCTATAGGACCTGCAAACTGGTTGGAATCAACATGAGCAAAAAGAAGTCTTACATAAACCGGACAGGAACATTTGAATTTACAAGCTTTTTCTATCGCTATGGATTTGTAGCTAACTTCAGTATGGAGCTGCCCAGCTTTGGAGTGTCTGGAATCAATGAATCAGCTGACATGAGCATTGGAGTTACAGTGATAAAGAACAACATGATAAACAATGACCTTGGACCAGCAACAGCTCAGATGGCTCTTCAGCTATTCATCAAGGACTACAGGTACACGTACCGATGCCACAGGGGTGACACACAAATTCAAACAAGGAGATCATTCGAGCTGAAGAAGCTATGGGAGCAGACCCGTTCAAAGGCAGGACTGTTGGTGTCAGATGGAGGACCGAATCTATACAACATTCGGAATCTCCACATCCCGGAGGTCTGCTTGAAGTGGGAATTGATGGATGAAGATTACCAGGGCAGGTTGTGTAATCCTCTGAATCCATTTGTCAGTCATAAGGAAATTGAGTCCGTAAACAACGCCGTGGTGATGCCAGCCCATGGCCCAGCCAAAAGCATGGAATATGATGCTGTTGCGACTACACACTCATGGATCCCTAAGAGGAATCGCTCCATTCTCAATACCAGCCAAAGGGGAATTCTCGAGGATGAGCAGATGTACCAGAAGTGCTGCAGTCTATTCGAGAAATTCTTCCCCAGTAGTTCATACAGGAGGCCAGTTGGAATTTCCAGCATGGTGGAGGCCATGGTATCTAGGGCCCGAATTGATGCACGCATTGATTTCGAATCTGGAAGGATTAAGAAAGAAGAGTTTGCTGAGATCATGAAGATCTGTTCCACCATTGAAGAGCTCAGACGGCAAAAATAGTGAATTTAGCTTGTCCTTCATGAAAAAATGCCTTGTTTCTACT
>MF147884 A/mallard duck/Netherlands/24/2005 2005/10/29 2 (PB1)
AGCAAAAGCAGGCAAACCATTTGAATGGATGTCAATCCGACTTTACTTTTCTTGAAAGTGCCAGCGCAAAATGCTATAAGTACTACATTCCCTTATACTGGAGATCCTCCATACAGCCATGGAACAGGAACAGGATACACCATGGACACAGTCAATAGGACACATCAATATTCAGAAAAGGGGAAGTGGACAACAAACACCGAGACTGGAGCACCCCAACTCAATCCAATTGATGGACCATTGCCTGAAGATAACGAGCCAAGCGGATATGCACAAACAGATTGTGTATTGGAAGCAATGGCTTTCCTTGAGGAGTCCCACCCAGGGATCTTTGAAAACTCATGTCTTGAAACGATGGAAGTTGTTCAGCAAACAAGAGTGGATAAACTGACCCAAGGTCGCCAGACCTATGACTGGACATTGAATAGAAACCAGCCGGCTGCAACTGCTTTGGCCAACACTATAGAGGTCTTCAGATCGAACGGTCTAACAGCCAATGAATCGGGGAGACTAATAGATTTCCTCAAGGATGTGATGGAGTCAATGGATAAAGAAGAAATGGAAATAACAACACATTTCCAAAGAAAGAGAAGAGTAAGGGACAACATGACCAAGAAAATGGTCACACAAAGAACAATAGGGAAGAAAAAACAAAGGCTGAACAAGAAGAGCTACTTAATAAGAGCACTGACACTGAACACAATGACCAAAGATGCAGAAAGGGGCAAATTGAAGAGGCGGGCAATTGCAACACCCGGGATGCAAATCAGAGGATTCGTGTACTTTGTCGAAACATTAGCGAGGAGCATCTGTGAGAAACTCGAGCAGTCTGGACTCCCCGTTGGAGGGAATGAGAAGAAGGCTAAATTGGCAAATGTCGTGAGAAAGATGATGACTAACTCACAAGACACAGAGCTCTCTTTTACAATTACTGGAGACAATACCAAGTGGAATGAGAATCAGAATCCTCGGATGTTTCTGGCAATGATAACATATATCACAAGAAACCAACCTGAATGGTTTAGAAATGTCCTGAGTATCGCCCCTATAATGTTCTCAAACAAAATGGCGAGATTAGGGAAAGGATACATGTTCGAGAGTAAAAGCATGAAGCTACGGACACAAATACCAGCAGAAATGCTTGCAAACATTGACTTGAAATACTTCAACGAATCGACGAGAAAGAAGATCGAGAAAATAAGACCTCTCCTAATAGACGGTACAGCCTCATTGAGTCCTGGAATGATGATGGGCATGTTCAACATGCTGAGTACAGTCTTAGGAGTCTCAATCCTGAATCTTGGGCAAAAAAGGTACACCAAAACCACATACTGGTGGGATGGACTCCAATCCTCTGATGATTTCGCTCTCATAGTAAATGCACCGAATCATGAGGGAATACAGGCAGGAGTGGACAGGTTTTATAGGACTTGTAAATTGGTTGGGATCAACATGAGCAAAAAGAAGTCTTACATAAATCGAACAGGAACATTTGAGTTCACAAGCTTCTTCTACCGTTATGGATTTGTAGCCAACTTCAGTATGGAGCTACCCAGCTTTGGAGTGTCTGGGATTAACGAATCGGCTGACATGAGCATTGGAGTTACGGTGATAAAGAACAATATGATAAACAACGATCTTGGACCAGCAACAGCGCAGATGGCTCTTCAGCTGTTCATCAAGGACTACAGATACACATACCGATGCCACAGGGGTGATACACAAATCCAAACGAGGAGATCATTCGAGCTAAAGAAGCTGTGGGAGCAGACCCGTTCAAAGGCAGGACTGTTAGTTTCAGATGGAGGACCAAACCTATACAATATCCGGAATCTCCACATCCCAGAGGTCTGCTTGAAGTGGGAATTGATGGATGAAGATTACCAGGGCAGACTGTGTAATCCTCTGAATCCATTTGTCAGTCATAAGGAAATTGAGTCCGTAAACAATGCCGTAGTGATGCCAGCCCATGGTCCAGCCAAGAGCATGGAATACGATGCTGTTGCGACTACACACTCATGGATCCCTAAGAGGAACCGTTCCATTCTCAATACCAGCCAAAGGGGAATTCTTGAGGATGAACAGATGTATCAGAAGTGCTGCAATCTGTTCGAGAAATTCTTCCCTAGCAGTTCATACAGGAGGCCAGTTGGAATTTCCAGCATGGTGGAGGCCATGGTGTCTAGGGCCAGAATTGATGCACGAATTGACTTCGAGTCTGGAAGGATTAAGAAAGAAGAGTTTGCTGAGATCATGAAGATCTGTTCCACCATTGAAGAGCTCAGACGGCAAAAATAGTGAATTTAGCTTGTCCTTCATGAAAAAATGCCTTGTTTCTACT
>MF147952 A/black-headed gull/Netherlands/31/2011 2011/06/27 2 (PB1)
AGCAAAAGCAGGCAAACCATTTGAATGGATGTCAACCCGACTTTACTTTTCTTGAAGGTACCAGCGCAAAATGCTATAAGTACCACCTTCCCTTATACTGGTGATCCTCCATACAGCCATGGGACAGGAACAGGGTATACCATGGACACAGTCAACAGAACACATCAGTACTCAGAGAAGGGAAAATGGACAACAAACACAGAGACTGGGGCACCTCAGCTTAACCCGATTGATGGACCCCTACCAGAGGATAATGAGCCAAGCGGGTATGCACAAACAGATTGTGTCTTGGAGGCAATGGCTTTCCTTGAAGAATCCCACCCAGGGATTTTTGAGAACGCATGTCTTGAAACGATGGAAGTTGTTCAGCAAACACGAGTGGATAAACTGACCCAAGGCCGACAAACATATGATTGGACATTGAACAGAAACCAGCCAGCTGCAACTGCTTTAGCCAACACCATAGAGGTTTTCAGATTGAATGGTCTAACTGCTAATGAATCAGGGAGGCTAATCGATTTCCTCAAGGATGTGATGGAATCAATGGATAAAGAAGAAATGGAAATAACAACACATTTCCAAAGAAAAAGAAGAGTTAGAGACAACATGACCAAGAAAATGGTCACACAAAGAACAATAGGAAAAAAGAAGCAGAGATTGAACAAGAAAAGTTATCTTATAAGAGCATTGACATTGAACACAATGACCAAAGATGCGGAAAGAGGCAAATTGAAGAGGCGAGCAATTGCGACACCCGGGATGCAGATCAGAGGTTTCGTTTATTTCGTCGAAACACTTGCGAGAAGCATCTGTGAGAAACTTGAACAATCAGGACTCCCAGTTGGGGGAAATGAGAAAAAAGCTAAATTGGCAAATGTTGTAAGAAAAATGATGACTAATTCGCAAGACACGGAGCTCTCTTTCACAATCACTGGGGACAACACCAAATGGAATGAAAATCAAAATCCTCGGATGTTTCTGGCAATGATAACATACATCACAAGAAACCAACCTGAATGGTTCAGAAATGTCTTGAGTATTGCCCCTATAATGTTCTCAAACAAAATGGCAAGGCTTGGAAAAGGATATATGTTTGAAAGTAAGAGCATGAAGCTGCGAACACAAATTCCAGCAGAAATGCTTGCAAGCATTGACCTCAAATATTTCAATGATTCAACAAAGAAGAAAATAGAGAACATAAGACCCCTCCTAATAGATGGCACAGCATCATTGAGCCCTGGAATGATGATGGGCATGTTCAACATGTTAAGTACAGTCTTAGGAGTCTCAATATTGAATCTTGGGCAGAAGAGATACACCAAGACCACGTACTGGTGGGATGGACTTCAATCCTCTGATGACTTTGCACTCATAGTGAATGCACCTAATCATGAAGGGATACAGGCAGGAGTGGACAGATTCTACAGAACCTGCAAATTAGTTGGAATCAACATGAGTAAAAAGAAATCATACATAAATAGAACAGGAACATTTGAATTCACAAGCTTTTTCTATCGCTATGGGTTTGTAGCTAACTTCAGTATGGAGCTACCAAGCTTCGGCGTATCAGGGATTAATGAGTCAGCTGACATGAGCATTGGAGTAACAGTGATAAAGAACAACATGATAAACAATGACCTTGGGCCCGCAACAGCCCAAATGGCTCTTCAATTGTTCATTAAGGACTACAGGTACACATATCGATGCCATAGAGGTGATACTCAAATCCAAACAAGGAGATCATTTGAGTTGAAGAAGCTTTGGGAGCAGACCCGTTCAAAGGCAGGGCTGCTGGTTTCAGACGGAGGACCAAACCTATATAATATCAGAAATCTCCATATTCCAGAGGTCTGTCTGAAATGGGAGCTAATGGATGAGGATTATCAGGGCAGGCTGTGCAACCCCCTGAATCCGTTCGTAAGCCATAAGGAAATTGAGTCCGTAAATAATGCTGTGGTAATGCCAGCCCATGGCCCAGCCAAAAGCATGGAATATGATGCTGTTGCAACTACACATTCCTGGGTCCCCAAGAGGAACCGTTCCATTCTCAACACAAGCCAAAGGGGGATCCTTGAGGATGAACAGATGTATCAAAAATGCTGCAATCTATTCGAAAAATTCTTCCCTAGCAGTTCGTACAGGAGACCAGTTGGAATTTCTAGCATGGTGGAGGCCATGGTATCCAGGGCCCGAATTGACGCACGGATTGACTTCGAATCTGGAAGGATCAAGAAAGAGGAGTTTGCTGAGATCATGAAGATCTGTTCCACCATTGAAGAGCTCAGACGGCAAAAATAGTGAATTTGGCTTGTCCTTCATGAAAAAATGCCTTGTTTCTACT
>MF173176 A/canine/Pennsylvania/96978/2009 2009// 2 (PB1)
AGCAAAAGCAGGCAAACCATTTGAATGGATGTCAATCCGACTCTACTTTTCTTAAAGGTGCCAGCGCAAAATGCTATAAGCACAACATTCCCTTATACTGGGGATCCTCCCTACAGTCATGGAACAGGGACAGGATACACCATGGATACTGTCAACAGAACACACCAATATTCAGAAAAAGGGAAATGGACAACAAACACTGAGATTGGAGCACCACAACTTAATCCAATCGATGGACCACTTCCTGAAGACAATGAACCAAGTGGGTACGCCCAAACAGATTGTGTATTGGAAGCAATGGCTTTCCTTGAAGAATCCCATCCCGGAATCTTTGAAAATTCGTGTCTTGAAACAATGGAGGTGATTCAGCAGACAAGAGTGGACAAACTAACACAAGGCCGACAAACTTATGATTGGACCTTGAATAGGAATCAACCTGCCGCAACAGCACTTGCTAATACGATTGAAGTATTCAGATCAAATGGTCTGACTTCCAATGAATCGGGGAGATTGATAGACTTCCTCAAAGATGTCATGGAGTCCATGAACAAGGAAGAAATGGAAATAACAACACACTTCCAACGGAAGAGAAGAGTAAGAGACAACATGACAAAGAGAATGATAACACAGAGAACCATAGGGAAGAAAAAACAACGATTAAACAGAAAGAGCTATCTGATCAGAACATTAACCCTAAACACAATGACCAAGGACGCTGAAAGAGGGAAATTGAAACGACGAGCAATCGCTACCCCAGGGATGCAGATAAGAGGATTTGTATATTTTGTTGAAACACTAGCTCGAAGAATATGTGAAAAGCTTGAACAATCAGGATTGCCAGTTGGCGGTAATGAGAAAAAAGCCAAACTGGCTAATGTCGTCAGAAAAATGATGACTAATTCCCAAGACACTGAACTCTCCTTCACCATCACTGGGGACAATACCAAATGGAATGAAAATCAGAACCCACGCATATTCCTGGCAATGATCACATACATAACTAGGAATCAGCCAGAATGGTTCAGAAATGTTCTAAACATTGCACCGATTATGTTCTCAAATAAAATGGCAAGACTGGGGAAAGGATATATGTTTGAAAGCAAAAGTATGAAATTGAGAACTCAAATACCAGCAGAAATGCTAGCGAGCATTGACCTAAAATATTTCAATGATTCAACAAAAAAGAAAATTGAAAAGATACGACCACTCTTGGTTAACGGGACTGCTTCACTGAGTCCTGGCATGATGATGGGAATGTTCAACATGTTGAGCACTGTGCTGGGTGTATCCATATTAAACCTGGGCCAGAGGAAATATACAAAGACCACATACTGGTGGGATGGTCTGCAATCATCCGATGACTTTGCTTTGATAGTGAATGCGCCTAATCATGAAGGAATACAAGCTGGAGTAGACAGATTCTATAGAACTTGCAAACTGGTCGGGATCAACATGAGCAAAAAGAAGTCCTACATAAATAGGACTGGAACATTCGAATTCACAAGCTTTTTCTACCGGTATGGTTTTGTAGCCAATTTCAGCATGGAACTACCCAGTTTTGGGGTTTCCGGAATAAATGAATCTGCAGACATGAGCATTGGAGTGACAATCATCAAAAACAACATGATAAATAATGATCTCGGTCCTGCCACGGCACAAATGGCACTCCAACTCTTCATTAAGGATTATCGGTACACATACCGATGCCATAGAGGTGATACCCAGATACAAACCAGAAGATCTTTCGAGTTGAAGAAACTTTGGGAACAGACTCAATCAAAGACTGGTCTACTGATATCAGATGGGGGTCCAAACCTATATAACATCAGAAACCTACACATCCCGGAAGTCTGTTTAAAATGGGAGCTAATGGATGAAGATTATAAGGGGAGGCTATGCAATCCATTGAATCCTTTCGTTAGTCACAAAGAAATTGAATCAGTCAACAGTGCAGTAGTAATGCCTGCGCATGGCCCTGCCAAAAGCATGGAGTATGATGCTGTTGCAACAACACATTCTTGGATCCCCAAGAGGAACCGGTCCATATTGAACACAAGCCAAAGGGGAATACTCGAAGATGAGCATATGTATCAGAAATGCTGCAACCTGTTTGAAAAATTCTTCCCAAGCAGCTCATACAGAAGACCAGTCGGAATTTCTAGTATGGTTGAGGCCATGGTATCCAGGGCCCGCATTGATGCACGAATTGACTTCGAATCTGGACGGATAAAGAAGGATGAGTTCGCTGAGATCATGAAGATCTGTTCCACCATTGAAGAGCTCAAACGGCAAAAATAGTGAATTTAGCTTGATCTTCATGAAAAAATGCCTTGTTTCTACT
>MF173377 A/canine/Connecticut/85863/2011 2011// 2 (PB1)
AGCGAAAGCAGGCAAACCATTTGAATGGATGTCAACCCGACTCTACTTTTCTTAAAGGTGCCAGCGCAAAATGCTATAAGCACAACATTCCCTTATACTGGAGACCCTCCCTACAGTCATGGAACAGGGACAGGATACACCATGGATACTGTCAACAGAACGCACCAATATTCAGAAAAAGGGAAATGGACAACAAACACTGAGATTGGAGCACCACAACTTAATCCAATCGATGGACCACTTCCTGAAGACAATGAACCAAGTGGGTACGCCCAAACAGATTGTGTATTGGAAGCAATGGCTTTTCTTGAAGAATCCCATCCCGGAATCTTTGAAAATTCGTGTCTTGAAACAATGGAGGTGATTCAGCAGACAAGAGTGGACAAACTAACACAAGGCCGACAAACTTATGATTGGACCTTGAATAGGAATCAACCTGCCGCAACAGCACTTGCTAATACGATTGAAGTATTCAGATCAAATGGTCTGACTTCCAATGAATCGGGGAGATTGATAGACTTCCTCAAAGATGTCATGGAGTCCATGAACAAGGAAGAAATGGAAATAACAACACACTTCCAACGGAAGAGAAGAGTAAGAGACAACATGACAAAGAGAATGATAACACAGAGAACCATAGGGAAGAAAAAACAACGATTGAACAGAAAGAGCTATCTGATCAGAACATTAACCCTAAACACAATGACCAAGGACGCTGAGAGAGGGAAATTGAAACGACGAGCAATCGCTACCCCAGGGATGCAGATAAGAGGATTTGTATATTTTGTTGAAACACTAGCTCGAAGAATATGTGAAAAGCTTGAACAATCAGGATTGCCAGTTGGCGGTAATGAGAAAAAAGCCAAACTGGCTAATGTCGTCAGAAAAATGATGACTAATTCCCAAGACACTGAACTCTCCTTCACCATCACTGGGGACAATACCAAATGGAATGAAAATCAGAACCCACGCATATTCCTGGCAATGATCACATACATAACCAGAAATCAGCCAGAATGGTTCAGAAATGTTCTAAACATTGCACCAATTATGTTCTCAAATAAAATGGCAAGACTGGGGAAGGGATATATGTTTGAAAGCAAAAGTATGAAATTGAGAACTCAAATACCTGCAGAAATGCTAGCGAGCATTGACCTAAAATATTTCAATGATTCAACAAAAAAGAAAATTGAAAAGATACGACCACTCTTGGTTAACGGGACTGCTTCACTGAGTCCTGGCATGATGATGGGAATGTTCAACATGTTGAGCACTGTGCTGGGTGTATCCATATTAAACTTGGGCCAGAGGAAATATACAAGAACCACATACTGGTGGGATGGTCTACAATCATCCGATGACTTTGCTTTGATAGTGAATGCGCCTAATCATGAAGGAATACAAGCTGGAGTAGACAGATTCTATAGAACTTGCAAACTGGTCGGGATCAACATGAGCAAAAAGAAGTCCTACATAAATAGAACTGGAACATTCGAATTCACAAGCTTTTTCTACCGGTATGGTTTTGTAGCCAATTTCAGCATGGAACTACCCAGTTTTGGGGTTTCCGGAATAAATGAATCTGCAGACATGAGCATTGGAGTGACTACCATCAAAAACAACATGATAAATAATGATCTCGGTCCTGCCACGGCACAAATGGCACTCCAACTCTTCATTAAGGATTATCGGTACACATACCGGTGCCATAGAGGTGATACCCAGATACAAACCAGAAGATCTTTTGAGTTGAAGAAACTTTGGGAACAGACTCAATCAAAGACTGGTCTACTGATATCAGATGGGGGTCCAAACCTATATAACATCAGAAACCTACACATCCCGGAAGTTTGTTTAAAGTGGGAGCTAATGGATGAAGATTATAAGGGGAGGCTATGCAATCCATTGAATCCTTTCGTTAATCACAAAGAAATTGAATCAGTCAACAGTGCAGTAGTAATGCCTGCGCATGGCCCTGCCAAAAGCATGGAGTATGATGCTGTTGCAACAACACATTCTTGGATCCCCAAGAGGAACCGGTCCATATTGAATACGAGCCAAAGGGGAATACTCGAAGATGAGCATATGTATCAGAAATGCTGCAACCTGTTTGAAAAATTCTTCCCAAGCAGCTCATACAGAAGACCAGTCGGAATTTCTAGTATGGTTGAGGCCATGGTATCCAGGGCCCGCATTGATGCACGAATTGACTTCGAATCTGGACGGATAAAGAAGGATGAGTTCGCTGAGATCATGAAGATCTGTTCAACCATTGAAGAGCTCAAACGGCAAAAATAGTGAATTTAGCTTGATCTTCATGAAAAAATGCCTTGTTTCTACT
>MF362101 A/Duck/Dongting/D76-1/2016 2016/12/28 2 (PB1)
AGCAAAAGCAGGCAAACTATTTGAATGGATGTCAATCCGACTTTACTTTTCTTAAAAGTGCCAGCGCAAAATGCTATAAGTACTACATTCCCTTACACTGGAGATCCTCCATACAGCCATGGAACAGGAACAGGATACACCATGGACACAGTCAACAGAACACATCAATACTCAGAGAAGGGAAAGTGGACAACAAACACAGAAACCGGAGCACCCCAACTCAACCCAATTGATGGGCCATTACCAGAGGACAACGAGCCAAGTGGATATGCACAAACGGATTGCGTATTGGAAGCAATGGCTTTCCTTGAAGAATCCCACCCCGGGATCTTTGAAAACTCTTGTCTTGAAACGATGGAAGTCGTTCAGCAAACAAGAGTGGACAAGCTAACCCAAGGTCGCCAGACTTATGACTGGACACTGAACAGAAACCAACCAGCTGCAACTGCTCTGGCCAACACTATAGAGGTGTTCAGATCGAATGATCTGACAGCCAATGAATCGGGGAGACTAATAGATTTCCTCAAGGATGTAATGGAATCAATGGATAAAGAAGAGATGGAAATAACAACACATTTTCAGAGAAAGAGAAGAGTGAGAGACAACATGACCAAGAAAATGGTCACCCAAAGAACAATAGGAAAGAAGAAGCAGAGGCTGAATAAGAGGAGTTACTTAATAAGAGCACTGACATTGAACACAATGACCAAAGATGCAGAAAGAGGCAAATTGAAGAGACGGGCAATTGCAACACCCGGGATGCAGATTAGAGGATTCGTGTACTTTGTTGAAACACTAGCAAGGAGCATTTGTGAGAAGCTCGAGCAATCTGGACTCCCTGTTGGAGGGAATGAGAAGAAGGCTAAATTGGCAAATGTCGTGAGAAAAATGATGACTAACTCACAAGATACAGAGCTCTCCTTTACAATTACTGGAGACAACACCAAATGGAATGAGAATCAGAACCCTCGGATGTTTTTGGCAATGATAACATACATCACAAGAAACCAACCTGAATGGTTTAGAAATGTCTTGAGCATCGCCCCTATAATGTTCTCAAACAAAATGGCGAGATTAGGGAAAGGATACATGTTTGAAAGTAAGAGCATGAAGCTAAGGACACAAATACCGGCAGAGATGCTTGCAAACATTGACTTGAAATATTTCAACGAATCAACGAGGAAGAAAATCGAGAAAATAAGACCTCTGCTGATTGATGGCACAGCCTCATTGAGTCCTGGAATGATGATGGGAATGTTCAATATGCTTAGCACAGTATTGGGGGTCTCAATCCTGAATCTTGGGCAAAAGAGGTACACCAAAACCACATACTGGTGGGATGGACTTCAATCCTCTGATGATTTCGCCCTTATAGTGAATGCACCGAATCATGAGGGGATACAAGCAGGAGTGGATAGGTTCTATAGGACCTGCAAACTGGTTGGAATCAACATGAGCAAAAAGAAGTCTTACATAAACCGGACAGGAACATTTGAGTTCACAAGTTTTTTCTACCGCTATGGATTTGTAGCTAACTTCAGTATGGAATTACCCAGCTTTGGAGTATCTGGGATCAATGAATCGGCTGACATGAGCATTGGAGTTACAGTGATAAAGAACAACATGATAAACAATGACCTTGGACCAGCAACAGCTCAAATGGCCCTCCAGCTATTCATCAAGGACTATAGGTACACATACCGATGCCACAGGGGTGATACACAAATTCAAACGAGGAGATCATTCGAGCTGAAGAAGCTGTGGGAGCAAACCCGCTCAAAGGCAGGACTGTTGGTATCAGATGGAGGACCAAACCTATACAACATTCGGAATCTCCACATCCCAGAGGTCTGCTTGAAGTGGGAACTGATGGATGAAGACTACCAAGGCAGGCTGTGTAATCCTCTGAATCCATTTGTCAGTCATAAGGAAATTGAGTCTGTAAACAATGCTGTGGTAATGCCAGCCCATGGCCCAGCCAAGAGCATGGAATATGATGCTGTTGCGACTACACACTCCTGGATTCCTAAGAGGAACCGTTCCATTCTAAATACCAGCCAAAGGGGAATTCTTGAGGATGAGCAAATGTACCAGAAGTGCTGTAGTCTATTCGAGAAGTTCTTCCCCAGCAGTTCGTACAGGAGGCCAGTTGGAATCTCCAGCATGGTGGAGGCCATGGTGTCTAGGGCCCGAATTGATGCACGCATTGATTTCGAATCTGGAAGGATTAAGAAAGAAGAGTTTGCTGAGATCATGAAGATCTGTTCCACCATTGAAGAGCTCAGACGGCAAAAATAGTGAATTTAGCTTGTCCTTCATGAAAAAATGCCTTGTTTCTACT
>MF399055 A/duck/Guangxi/149D24/2013 2013/11/19 2 (PB1)
AGCAAAAGCAGGCAAACCATTTGAATGGATGTCAATCCGACTTTACTTTTCTTAAAAGTGCCAGCACAAAATGCTATAAGTACTACATTCCCTTACACTGGAGATCCTCCATACAGCCATGGAACAGGAACAGGATACACCATGGACACAGTCAACAGAACACATCAATATTCAGAGAAAGGAAAGTGGACAACAAACACAGAGACCGGGGCACCCCAACTCAACCCAATTGATGGACCATTACCAGAGGACAACGAGCCAAGCGGATATGCACAAACGGATTGCGTGTTGGAAGCAATGGCTTTTCTTGAAGAATCCCACCCAGGGATCTTTGAAAACTCTTGTCTTGAAACGATGGAAGTCGTTCAGCAAACAAGAGTGGACAAACTAACCCAAGGTCGCCAGACTTATGATTGGACACTGAATAGAAATCAACCAGCTGCAACTGCCTTGGCCAATACTATAGAGGTCTTCAGATCGAACGGTCTAACGGCCAATGAGTCGGGGAGACTAATAGATTTCCTCAAGGATGTGATGGAATCAATGGATAAAGAAGAAGTGGAAATAACAACACATTTCCAGAGAAAGAGAAGAGTAAGGGACAACATGACCAAGAAGATGGTCACACAAAGAACAATAGGAAAAAAGAAGCAAAAGCTGAACAAAAGGAGCTACTTGATAAGAGCACTGACACTGAACACATTGACCAAGGATGCAGAAAGAGGCAAGTTGAAAAGGCGGGCAATTGCAACACCCGGGATGCAGATTAGAGGATTCGTGTACTTTGTCGAGACACTAGCGAGGAGCATCTGTGAGAAACTTGAGCAATCTGGACTCCCCGTTGGAGGGAATGAGAAGAAGGCCAAATTGGCAAATGTCGTGAGAAAAATGATGACTAACTCACAAGATACAGAGCTCTCCTTTACAATTACTGGAGACAACACCAAATGGAATGAGAATCAAAATCCTCGAATGTTTTTGGCAATGATAACATACATCACAAAAAACCAACCGGAATGGTTTAGAAATGTCTTGAGCATTGCCCCTATAATGTTCTCAAACAAAATGGCGAGATTAGGAAAAGGATACATGTTTGAAAGTAAGAGCATGAAGCTAAGGACACAAATACCGGCAGAAATGCTTGCAAGCATTGATTTGAAATACTTCAACGAATCAACGAGAAAGAAAATCGAGAAAATAAGACCTTTGCTGATTGATGGCACAGCCCCATTAAGTCCTGGAATGATGATGGGCATGTTCAATATGCTGAGCACAGTATTAGGGGTCTCAATCCTGAATCTTGGACAAAAGAGGTACACCAAAACCACATACTGGTGGGATGGACTCCAATCCTCTGATGATTTCGCTCTCATAGTGAATGCACCGAATCACGAGGGGATACAAGCAGGGGTGGATAGGTTTTATAGGACCTGCAAACTGGTTGGGATCAACATGAGCAAAAAGAAATCTTACATAAACCGGACAGGAACATTTGAATTCACAAGCTTTTTCTACCGCTATGGTTTTGTAGCCAACTTTAGTATGGAGCTACCCAGCTTTGGAGTGTCTGGAATCAATGAATCGGCTGACATGAGCATTGGGGTTACAGTGATAAAGAACAATATGATAAACAATGACCTTGGACCAGCAACAGCTCAAATGGCTCTTCAGCTATTCATCAAGGACTATAGGTACACGTACCGATGTCACAGGGGTGATACGCAAATTCAAACGAGGAGATCATTCGAGCTGAAGAAGCTGTGGGAGCAGACCCGTTCAAAGGCAGGGCTGTTGGTATCAGATGGAGGACCAAACCTATACAACATTCGGAATCTCCACATCCCAGAGGTCTGCTTGAAGTGGGAACTAATGGATGAAGACTACCAGGGAAGGCTGTGTAATCCTCTGAACCCGTTTGTCAGTCACAAGGAAATTGAGTCCGTAAACAATGCTGTGGTAATGCCAGCCCATGGCCCAGCCAAGAACATGGAATATGATGCTGTTGCGACTACACACTCATGGATTCCTAAGAGGAACCGTTCTATTCTCAATACCAGCCAAAGGGGAATTCTTGAGGATGAGCAGATGTACCAGAAGTGCTGCAGCCTGTTCGAGAAATTCTTTCCCAGTAGTTCGTACAGGAGACCAGTTGGAATTTCCAGCATGGTGGAGGCCATGGTGTCTAGGGCCCGAATTGATGCACGCATTGATTTCGAATCTGGAAGGATTAAGAAAGAAGAGTTTGCTGAGATCATGAAGATCTGTTCCACCATTGAAGAGCTCAGACGGCAAAAATAGTGAATTTAGCTTGTCCTTCATGAAAAAATGCCTTGTTTCTACT
>MF425643 A/quail/Guangxi/198Q39/2015 2015/05/10 2 (PB1)
AGCGAAAGCAGGCAAACCATTTGAATGGATGTCAACCCGACTTTACTTTTCTTGAAAGTGCCAGTGCAAGATGCTATAAGTACCACGTTCCCTTATACTGGAGACCCTCCATACAGCCATGGAACAGGAACAGGATACACCATGGACACAGTCAACAGAACACATAAATACTCAGAAAAAGGAAAGTGGACAACGAACACAGAGACTGGAGCACCCCAACTCAATCCGATTGATGGGCCGTTGCCTGAGGACAACGAGCCGAGTGGGTATGCACAAACGGATTGTGTATTGGAAGCAATGGCTTTCCTTGAAGAATCTCACCCAGGGATTTTTGAAAACTCATGTCTCGAAACTATGGAAATTGTTCAGCAAACAAGAGTAGACAAACTGACCCAAGGCCGCCAGACCTATGACTGGACGTTGAATAGAAATCAGCCGGCTGCTACTGCATTGGCCAACACTATAGAGATATTTAGATCGAATGGCCTGACAGCCAATGAATCAGGAAGGTTGATCGATTTCCTCAAGGACGTAATGGATTCAATGGATAAGGAAGGGATGGAGATTACAACACATTTCCAGAGGAAGAGGAGAGTGAGGGACAACATGACCAAGAAAATGGTCACACAGAGAACAATAGGAAAGAAGAAACAAAGACTGAACAAAAGGAGCTACCTAATAAGAGCATTGACATTGAACACAATGACAAAGGATGCTGAAAGAGGCAAGTTGAAAAGGAGGGCAATCGCTACACCCGGGATGCAAATCAGGGGATTCGTGTATTTTGTAGAAGCACTAGCGAGGAGCATCTGTGAGAAACTTGAGCAGTCTGGCCTCCCTGTAGGAGGGAATGAGAAGAAAGCTAAATTGGCAAATGTTGTGAGGAAGATGATGACTAATTCACAAGACACAGAGCTCTCCTTCACAATTACTGGAGACAATACCAAATGGAATGAGAATCAAAACCCCCGGATGTTTCTAGCAATGATAACATACATCACAAGAAACCAGCCGGAATGGTTCAGAAACGTCTTAAGCATTGCTCCGATAATGTTCTCAAACAAAATGGCAAGATTAGGAAAAGGATACATGTTCGAAAGTAAGAGTATGAAGTTACGGACACAAGTACCAGCAGAAATGCTCGCAAATATTGACCTGAAATACTTCAACAAATCAACAAGAGAGAAAATAGAGAAAATAAGACCTCTACTGATAGATGGCACAGCCTCACTGAGTCCTGGGATGATGATGGGCATGTTCAATATGTTGAGCACAGTCTTAGGAGTTTCAATTCTGAATCTCGGGCAGAAGAAGTACACCAAAACCACATATTGGTGGGACGGACTCCAATCCTCAGATGATTTTGCCCTCATAGTGAATGCACCGAATCATGAGGGAATACAAGCAGGAGTGGACAGGTTCTATAGAACCTGCAAATTAGTTGGGATAAACATGAGCAAAAAGAAATCCTACATAAATAGGACAGGGACATTCGAATTCACAAGCTTTTTCTATCGCTATGGATTCGTAGCTAACTTCAGTATGGAGTTGCCCAGTTTTGGAGTGTCTGGGATTAATGAGTCAGCTGACATGAGCATTGGTGCTACAGTAATAAAGAACAATATGATAAACAACGATCTTGGACCAGCAACAGCTCAGATGGCTCTTCAGCTATTTATCAAAGACTACAGATACACATACCGATGTCACAGGGGTGACACGCAAATTCAAACGAGGAGAGCATTCGAGCTGAAGAAACTGTGGGAGCAGACCCGTTCAAAGGCAGGACTGTTGGTTTCAGATGGAGGGCCAAACCTGTACAATATCCGGAACCTCCACATCCCAGAGGTCTGCTTGAAATGGGAATTGATGGATGAAGGCTATCAAGGCAGGCTGTGTAATCCTATAAACCCGTTTGTCAGTCATAAGGAAATTGATTCCGTCAACAATGCAGTGGTGATGCCGGCTCATGGCCCATCCAAAAGCATGGAGTATGATGCCGTTGCAACTACACATTCGTGGATTCCTAAGAGGAATCGCTCCATTCTCAACACCAGCCAGAGGGGGATTCTTGAGGATGAACAGATGTACCAGAAGTGCTGCAACCTATTCGAAAAGTTCTTCCCCAGCAGTTCATACCGGAGGCCAGTTGGAATTTCAAGCATGGTGGAGGCCATGGTGTCTAGGGCCCGAATTGATGCACGAATTGACTTCGAATCTGGAAGGATTAAGAAAGAAGAGTTTGCTGAGATCATGAAGATCTGTTCCACCATTGAAGAGCTCAGACGGCAAAAATAGTGAATTTAGCTTGTCCTTCATGAAAAAATGCCTTGTTTCTACT
>MF461178 A/black-tailed gull/Weihai/115/2016 2016/12/28 2 (PB1)
AGCAAAAGCAGGCAAACCATTTGAATGGATGTCAATCCGACTTTACTTTTCTTGAAAGTGCCAGCGCAAAATGCTATAAGTACTACATTCCCTTATACTGGAGATCCTCCATACAGCCATGGAACAGGAACAGGATACACCATGGACACAGTCAATAGAACACATCAATACTCAGAGAAGGGGAAATGGACAACAAATACAGAGACTGGAGCACCCCAACTCAATCCAATTGATGGACCACTACCCGAGGATAACGAGCCAAGCGGATATGCACAAACAGATTGTGTGTTGGAAGCAATGGCTTTCCTTGAAGAATCCCACCCAGGGATCTTTGAAAACTCATGCCTTGAAACGATGGAAGTCGTTCAGCAAACAAGAGTGGACAAATTGACCCAAGGCCGCCAGACCTATGACTGGACATTGAATAGAAACCAGCCGGCTGCAACTGCTTTGGCCAACACTATAGAGGTCTTCAGATCGAACGGTCTAGCAGCCAATGAATCGGGAAGGCTAATAGATTTCCTTAAGGATGTAATGGAATCAATGGACAAGGAAGAAATGGAGATAACAACACACTTCCAGAGAAAGAGAAGAGTACGAGATAACATGACCAAGAAAATGGTCACACAGAGAACAATAGGGAAGAAAAAGCAGAGGCTGTACAAGAGGAGCTACTTAATAAGAGCATTAACATTGAACACAATGACCAAGGATGCAGAAAGAGGCAAATTGAAGAGGCGGGCAATAGCAACACCTGGGATGCAAATCAGAGGATTCGTGTACTTTGTTGAAACATTAGCGAGGAGCATCTGTGAGAAACTTGAGCAGTCTGGACTCCCTGTTGGAGGGAATGAAAAGAAGGCTAAATTGGCAAATGTCGTAAGAAAGATGATGACTAACTCACAAGACACAGAGCTTTCCTTTACAATCACTGGAGACAATACCAAATGGAATGAGAATCAGAATCCTCGGATGTTTCTGGCAATGATAACATACATCACAAGAAACCAACCCGAATGGTTTAGAAATGTCCTAAGCATTGCTCCTATAATGTTCTCAAACAAAATGGCAAGGTTAGGGAAAGGATATATGTTCGAGAGTAAGAGCATGAAGCTACGGACACAAATACCAGCAGAAATGCTTGCCAACATTGATCTGAAATATTTCAATGAATCAACAAGAAAGAAAATCGAAAAAATAAGACCTCTACTAATAGATGGCACAGCCTCACTGAGTCCTGGGATGATGATGGGCATGTTCAACATGCTGAGTACAGTCTTGGGGGTCTCAATCTTGAATCTTGGACAGAAGAAATATACCAAAACCACATACTGGTGGGATGGACTCCAATCCTCTGATGATTTCGCTCTCATAGTGAATGCACCGAATCATGAGGGAATACAAGCAGGAGTGGATAGGTTCTATAGAACCTGCAAACTGGTTGGGATCAATATGAGCAAAAAGAAGTCTTACATAAATCGGACAGGGACATTTGAGTTCACAAGCTTTTTCTATCGCTATGGATTTGTAGCCAACTTCAGTATGGAGCTGCCTAGCTTTGGAGTGTCCGGGATTAATGAATCGGCTGACATGAGCATTGGAGTTACAGTGATAAAGAACAATATGATAAACAACGACCTGGGGCCTGCAACGGCTCAGATGGCCCTTCAGCTTTTCATTAAAGACTACAGATACACATATCGGTGTCACAGGGGTGATACACAAATTCAAACAAGAAGATCATTCGAACTGAAGAAACTGTGGGAGCAGACCCGTTCAAAGGCGGGACTGTTAGTTTCAGATGGAGGACCAAATTTATACAACATCCGAAATCTCCACATTCCAGAGGTCTGCTTAAAGTGGGAATTAATGGACGAAGATTACCAGGGTAGGCTGTGTAATCCTCTGAATCCATTTGTCAGCCATAAAGAAATTGAGTCTGTGAACAATGCTGTGGTAATGCCAGCACATGGTCCAGCCAAGAGCATGGAGTATGATGCTGTTGCAACTACACACTCATGGATTCCTAAGAGGAACCGCTCCATTCTCAATACCAGCCAAAGAGGAATTCTTGAGGACGAACAGATGTATCAGAAGTGTTGCAATCTATTCGAGAAATTCTTCCCTAGTAGTTCATACAGGAGGCCAGTTGGGATTTCCAGTATGGTGGAGGCTATGGTGTCTAGGGCCCGAATTGATGCACGAATTGACTTCGAATCTGGGAGGATTAAGAGAGAAGAGTTTGCTGAGATCATGAAGATCTGTTCCACCATTGAAGAGCTCAGACGGCAAAAATAGTGAATTTAGCTTGTCCTTCATGAAAAAATGCCTTGTTTCTACT
>MF575049 A/black-headed gull/Netherlands/36/2014 2014/07/24 2 (PB1)
AGCAAAAGCAGGCAAACCATTTGAATGGATGTCAATCCGACTTTACTTTTCTTGAAAGTGCCAGCGCAAAATGCTATAAGTACTACATTCCCTTATACTGGTGACCCTCCATACAGCCATGGAACAGGAACAGGATATACCATGGACACAGTCAACAGAACACACCAGTATTCAGAAAAAGGGACATGGACAACAAACACCGAAACTGGAGCACCTCAGCTTAACCCGATAGATGGACCACTACCGGAGGATAATGAGCCAAGCGGATATGCACAAACGGATTGTGTATTGGAGGCCATGGCTTTCCTTGAAGAATCCCACCCAGGGATCTTTGAGAACTCATGTCTTGAAACGATGGAAGTTGTTCAGCAAACACGAGTGGACAAGCTGACCCAAGGCCGACAAACATATGATTGGACATTGAATAGAAACCAGCCAGCTGCAACGGCTTTAGCCAACACCATAGAGGTCTTCAGATCGAACGGTCTAACAGCTAATGAATCGGGGAGACTCATTGATTTCCTTAAGGATGTGATGGATTCAATGGATAAAGAAGGAATGGAAATAACAACACATTTCCAAAGAAAAAGAAGAGTAAGGGACAACATGACCAAGAAAATGGTCACACAAAGAACAATAGGGAAAAAGAAACAGAGATTAAGCAAAAAAAGCTACCTAATAAGGGCATTGACATTGAATACAATGACCAAAGACGCAGAAAGAGGTAAATTGAAGAGGAGGGCAATTGCAACACCCGGGATGCAGATCAGAGGTTTCGTCTATTTCGTTGAAACACTTGCAAGGAGCATATGTGAGAAACTTGAACAGTCAGGGCTACCAGTTGGAGGAAATGAGAAAAAGGCTAAATTGGCAAATGTTGTAAGAAAGATGATGACTAATTCGCAAGACACAGAGCTCTCCTTCACAATTACTGGGGACAACACCAAGTGGAATGAAAATCAAAATCCTCGGATGTTCCTAGCGATGATAACATACATTACGCGAAACCAGCCTGAATGGTTTAGAAATGTCTTGAGTATTGCCCCTATAATGTTCTCAAACAAAATGGCAAGACTTGGGAAAGGGTATATGTTCGAAAGTAAGAGCATGAAGCTACGAACACAAATACCAGCAGAAATGCTTGCAAGTATTGACCTAAAGTATTTCAACGAGTCAACGAGAAAGAAAATCGAGAACATAAGACCCCTCTTAATAGATGGAACAGCCTCATTGAGTCCTGGAATGATGATGGGCATGTTCAACATGTTGAGTACAGTCTTAGGAGTCTCAATCTTAAATCTTGGGCAAAAGAGGTACACCAAGACCACATACTGGTGGGATGGACTCCAATCCTCTGATGACTTTGCACTCATAGTGAACGCACCTAATCATGAGGGAATACAAGCAGGAGTGGACAGATTTTACAGAACCTGCAAATTAGTTGGAATCAACATGAGTAAAAAGAAGTCCTACATAAATAGAACAGGAACATTTGAATTCACAAGCTTTTTCTATCGCTATGGGTTTGTAGCTAACTTCAGTATGGAGCTACCAAGTTTTGGCGTATCAGGGATTAATGAGTCAGCTGACATGAGCATTGGAGTAACAGTGATAAAGAACAACATGATAAACAATGACCTCGGACCAGCAACAGCCCAAATGGCTCTTCAACTGTTCATCAAGGACTACAGGTACACATATCGATGCCATAGAGGTGATACTCAAATCCAAACAAGGAGATCATTTGAGTTGAAGAAGCTTTGGGAGCAAACCCGTTCAAAGGCAGGGCTGCTGGTTTCAGATGGAGGACCAAACCTATACAATATCAGAAATCTCCATATTCCAGAGGTCTGTCTGAAATGGGAGCTAATGGATGAAGATTATCAGGGCAGGCTGTGCAACCCTCTGAATCCATTCGTAAGCCATAAGGAAATTGAGTCCGTAAATAATGCTGTGGTAATGCCAGCCCATGGTCCAGCCAAAAGCATGGAATATGATGCTGTTGCAACTACACATTCCTGGGTCCCCAAGAGGAACCGTTCCATTCTCAACACTAGCCAACGGGGAATCCTTGAGGATGAACAGATGTATCAAAAATGCTGCAATCTATTCGAAAAATTCTTCCCTAGCAGTTCGTACAGGAGGCCAGTTGGAATTTCCAGCATGGTGGAGGCCATGATATCCAGGGCCAGAATTGACGCACGGATTGACTTCGAATCTGGAAGGATCAAGAAAGAAGAGTTTGCTGAGATCATGAAGATCTGTTCCACCATTGAAGAGCTCAGACGGCAAAAGTAGTGAATTTTGCTTGTCCTTCATGAAAAAATGCCTTGTTTCTACT
>MF575102 A/mallard duck/Netherlands/86/2008 2008/02/23 2 (PB1)
AGCAAAAGCAGGCAAACCATTTGAATGGATGTCAATCCGACTTTACTTTTCTTAAAAGTGCCAGCGCAAAATGCTATAAGCACTACATTCCCTTACACTGGAGATCCTCCATACAGCCATGGAACAGGAACAGGATACACCATGGACACCGTCAACAGAACACATCAATACTCAGAGAAGGGAAAGTGGACAACAAACACAGAGACCGGAGCACCCCAACTCAACCCAATTGATGGACCATTACCTGAGGACAACGAGCCAAGCGGATATGCTCAAACGGATTGCGTGTTGGAAGCAATGGCTTTCCTTGAAGAATCCCACCCAGGGATCTTTGAAAACTCTTGTCTTGAAACGATGGAAGTTGTTCAGCAAACAAGAGTGGACAAACTAACCCAAGGTCGCCAGACTTATGACTGGACACTGAATAGAAACCAACCAGCTGCAACTGCTTTGGCCAACACTATAGAGGTCTTCAGATCAAACGGTCTGACAGCCAATGAATCGGGGAGACTAATAGATTTCCTCAAGGATGTGATGGAATCAATGGATAAAGAAGAAGTGGAAATAATAACACATTTCCAGAGAAAGAGAAGAGTAAGGGACAACATGACCAGGAAGATGGTCACACAAAGAACAATAGGAAAGAAGAAACAGAGGCTGGACAAGAGGAGCTACTTAATAAGAGCACTTACACTAAACACAATGACAAAAGATGCAGAAAGAGGCAAATTGAAGAGGCGGGCAATTGCAACACCCGGGATGCAGATTAGAGGATTCGTGTACTTTGTTGAAACACTGGCGAGGAGCATCTGTGAGAAACTTGAGCAATCTGGACTCCCTGTTGGAGGGAATGAGAAGAAGGCTAAATTGGCAAATGTCGTGAGAAAAATGATGACTAACTCACAAGATACAGAGCTCTCCTTTACAATTACTGGAGACAACACCAAATGGAATGAGAATCAAAATCCTCGGATGTTCCTGGCAATGATAACATACATCACAAGAAACCAACCTGAATGGTTTAGAAATGTCCTGAGCATTGCCCCTATAATGTTCTCAAACAAAATGGCGAGATTAGGAAAAGGATACATGTTTGAAAGTAAGAGCATGAAGCTACGGACACAAATACCGGCAGAAATGCTTGCAAACATTGACTTGAAATACTTCAACGAATCAACAAGAAAGAAAATCGAGAAAATAAGACCTCTGCTAATTGATGGCACAGCCTCATTGAGTCCCGGAATGATGATGGGCATGTTCAATATGCTGAGCACAGTATTAGGAGTCTCAATCCTGAATCTTGGGCAAAAGAGGTACACCAAAACCACATACTGGTGGGATGGACTCCAATCCTCTGATGATTTCGCTCTCATAGTGAATGCACCGAATCATGAGGGGATACAAGCAGGAGTGGATAGGTTCTATAGGACCTGCAAACTGGTTGGGATCAACATGAGCAAAAAGAAGTCTTACATAAACCGGACAGGAACTTTTGAGTTCACAAGCTTTTTCTACCGCTATGGGTTTGTAGCCAACTTCAGTATGGAATTACCCAGCTTTGGAGTGTCTGGAATCAATGAATCTGCTGACATGAGCATTGGAGTTACAGTGATAAAGAACAATATGATAAACAATGACCTTGGACCAGCAACAGCTCAGATGGCTCTTCAGCTATTCATCAAAGACTATAGGTACACGTACCGATGCCACAGGGGTGATACACAAATTCAAACGAGGAGATCATTCGAGCTGAGGAAGCTGTGGGAGCAGACCCGTTCAAAAGCAGGGCTGTTGGTATCAGATGGAGGACCAAATCTATACAACATTCGGAATCTCCACATCCCAGAGGTCTGCTTGAAATGGGAACTGATGGATGAAGATTACCAGGGCAGGCTGTGTAATCCTCTGAACCCATTTGTCAGTCATAAGGAAATTGAGTCCGTAAACAATGCTGTGGTAATGCCAGCCCATGGCCCCGCCAAGAGCATGGAATATGATGCTGTTGCGACTACACACTCATGGATTCCTAAGAGGAACCGTTCCATTCTTAATACCAGCCAAAGGGGAATTCTTGAAGATGAGCAAATGTACCAGAAGTGTTGCAGTCTATTCGAGAAATTCTTCCCCAGTAGTTCATACAGGAGGCCAGTTGGAATTTCCAGCATGGTGGAGGCCATGGTGTCTAGGGCCCGAATTGATGCACGCATTGATTTCGAATCTGGAAGGATTAAGAAAGAAGAGTTTGCTGAGATCATGAAGATCTGTTCCACCATTGAAGAGCTCAGACGGCAAAAATAGTGAATTTAGCTTGTCCTTCATGAAAAAATGCCTTGTTTCTACT
>MF575111 A/mallard duck/Netherlands/78/2008 2008/12/29 2 (PB1)
AGCAAAAGCAGGCAAACCATTTGAATGGATGTCAATCCGACTTTACTTTTCTTGAAAGTGCCAGCGCAAAATGCTATAAGTACTACATTCCCTTACACTGGAGATCCTCCATACAGCCATGGAACAGGAACAGGATACACCATGGACACGGTCAACAGAACACATCAATACTCAGAGAAGGGAAAGTGGACAACAAACACAGAGACCGGAGCACCCCAACTCAACCCAATTGATGGACCATTACCTGAGGACAACGAGCCAAGTGGATATGCACAAACGGATTGCGTGTTGGAAGCAATGGCTTTCCTTGAAGAATCCCACCCAGGAATCTTTGAAAACTCTTGTCTCGAAACGATGGAAGTTGTTCAGCAAACAAGAGTGGACAAACTAACCCAAGGTCGCCAGACTTATGACTGGACACTGAATAGAAACCAACCAGCTGCAACTGCTTTGGCCAACACTATAGAGGTCTTCAGATCGAACGGTCTGACAGCCAATGAATCGGGGAGACTAATAGATTTCCTCAAGGATGTGATGGAATCAATGGATAAAGAAGAAATGGAAATAACAACACATTTCCAGAGAAAGAGAAGAGTAAGGGACAACATGACCAAGAAGATGGTCACACAAAGAACAATAGGAAAGAAGAAGCAGAGGCTGAACAAGAGGAGCTACTTAATAAGAGCACTGACATTGAACACAATGACAAAAGATGCAGAAAGAGGCAAATTGAAGAGGCGGGCAATTGCAACACCCGGGATGCAGATTAGAGGATTCGTGTACTTTGTCGAAACACTGGCGAGGAGCATCTGTGAGAAACTTGAGCAATCTGGACTCCCTGTTGGAGGAAATGAGAAGAAGGCTAAATTGGCAAATGTCGTAAGAAAAATGATGACTAACTCACAAGATACAGAGCTCTCCTTTACAATTACTGGAGACAACACCAAATGGAATGAGAATCAAAATCCTCGGATGTTCCTAGCAATGATAACATACATCACAAGAAACCAACCTGAATGGTTTAGAAATGTTTTGAGCATCGCCCCTATAATGTTCTCAAACAAAATGGCGAGGTTAGGAAAAGGATACATGTTTGAAAGTAAGAGCATGAAGCTACGGACACAAATACCGGCAGAAATGCTTGCAAACATTGACTTGAAATACTTCAACGAATCAACGAAAAAGAAAATCGAGAAAATAAGACCTCTGCTAATTGATGGCACAGCCTCATTGAGTCCTGGAATGATGATGGGCATGTTCAATATGTTGAGCACAGTATTAGGAGTCTCAATCCTGAATCTTGGGCAAAAGAGGTACACCAAGACCACATACTGGTGGGATGGACTCCAATCCTCTGATGACTTCGCTCTCATAGTGAATGCACCGAATCATGAGGGGATACAAGCAGGAGTGGATAGGTTCTATAGGACCTGCAAACTGGTTGGGATCAACATGAGCAAAAAGAAGTCTTACATAAACCGAACAGGAACTTTCGAGTTCACAAGCTTTTTCTACCGCTATGGGTTTGTAGCCAACTTCAGTATGGAATTACCCAGTTTTGGAGTGTCCGGAATCAATGAATCGGCTGACATGAGTATTGGAGTCACAGTGATAAAGAACAATATGATAAACAATGATCTTGGACCAGCAACAGCTCAGATGGCTCTTCAGCTATTCATCAAGGACTATAGGTACACGTACCGATGCCACAGGGGTGATACACAAATTCAAACGAGGAGATCATTCGAGCTGAAGAAGCTGTGGGAGCAGACCCACTCAAAGGCAGGGCTGTTGGTGTCAGATGGAGGACCAAACCTGTACAACATTAGGAATCTCCACATTCCAGAGGTCTGCTTGAAGTGGGAACTGATGGATGAAGATTACCAGGGCAGGCTGTGTAATCCTCTGAACCCGTTTGTCAGTCATAAGGAAATTGAGTCCGTAAACAATGCTGTTGTAATGCCAGCCCATGGCCCAGCCAAGAGCATGGAATATGATGCTGTTGCGACTACACACTCATGGATCCCTAAGAGGAACCGCTCCATTCTCAATACCAGCCAAAGGGGAATTCTTGAGGATGAGCAAATGTATCAGAAGTGCTGCAGTCTATTTGAGAAATTCTTCCCCAGTAGTTCATACAGAAGGCCAGTTGGAATTTCCAGCATGGTGGAGGCCATGGTGTCTAGGGCCCGAATTGATGCACGCATTGATTTCGAATCTGGAAGGATTAAGAAAGAAGAGTTTGCTGAGATCATGAAGATCTGTTCCACCATTGAAGAGCTCAGACGGCAAAAATAGTGAATTTAGCTTGTCCTTCATGAAAAAATGCCTTGTTTCTACT
>MF575131 A/ruddy turnstone/Netherlands/1/2008 2008/09/28 2 (PB1)
AGCAAAAGCAGGCAAACCATTTGAATGGATGTCAATCCGACTTTACTTTTCTTAAAAGTGCCAGCGCAAAATGCTATAAGCACTACATTCCCTTACACTGGAGATCCTCCATACAGCCATGGAACAGGAACAGGGTACACCATGGACACAGTCAACAGAACACATCAATACTCAGAGAAGGGAAAGTGGACAACAAACACAGAGACCGGAGCACCCCAACTCAACCCAATTGATGGACCATTACCTGAGGACAACGAGCCAAGTGGGTATGCACAAACGGATTGCGTGTTGGAAGCAATGGCTTTCCTTGAAGAATCCCACCCAGGGATCTTTGAAAACTCTTGTATTGAAACGATGGAAGTTGTTCAGCAAACAAGAGTGGACAAACTAACCCAAGGTCGCCAGACTTATGACTGGACACTGAATAGAAACCAACCAGCTGCAACTGCTTTGGCCAACACTATAGAGGTCTTCAGATCGAACGGTCTGACAGCCAATGAATCGGGGAGACTAATAGACTTCCTCAAGGATGTGATGGAATCAATGGATAAAGAAGAAATGGAAATAACAACACATTTCCAGAGAAAGAGAAGAGTAAGAGACAACATGACCAAGAAGATGGTCACACAAAGGACAATAGGAAAGAAGAAACAGAGGCTGAACAAGAGGAGCTACTTAATAAGAGCACTTACACTAAACACAATGACAAAAGATGCAGAAAGAGGCAAATTGAAGAGGCGGGCAATTGCAACACCAGGGATGCAGATTAGAGGATTCGTGTACTTTGTCGAAACACTGGCAAGGAGCATCTGTGAGAAACTTGAGCAATCTGGACTCCCTGTCGGAGGGAATGAGAAGAAGGCTAAATTGGCAAATGTCGTGAGAAAAATGATGACTAACTCACAAGATACAGAGCTCTCCTTTACTATTACTGGAGACAACACCAAATGGAATGAGAATCAAAATCCTCGGATGTTCCTGGCAATGATAACATACATCACAAGAAACCAACCTGTATGGTTTAGAAATGTCTTGAGCATTGCCCCTATAATGTTCTCAAACAAAATGGCGAGATTAGGAAAAGGATACATGTTTGAAAGTAAGAGCATGAAGCTAAGGACACAAATACCAGCAGAAATGCTTGCAAACATTGACTTGAAATACTTCAACGAATCAACAAGAAAGAAAATCGAGAAAATAAGACCTCTGCTAATTGATGGCACAGCCTCATTGAGCCCTGGAATGATGATGGGCATGTTCAATATGCTGAGCACAGTATTAGGAGTCTCAATCCTGAATCTTGGGCAGAAGAGGTACACCAAAACCACATACTGGTGGGATGGACTCCAATCCTCTGATGATTTTGCTCTCATAGTGAATGCACCGAATCATGAGGGGATACAAGCAGGAGTGGATAGGTTCTATAGGACCTGCAAACTGGTTGGGATCAACATGAGCAAAAAGAAGTCTTACATAAACCGGACAGGAACTTTTGAGTTCACAAGCTTTTTCTACCGCTATGGGTTTGTAGCCAACTTCAGTATGGAGTTACCCAGCTTTGGAGTGTCTGGAATCAATGAATCGGCTGACATGAGCATTGGAGTTACAGTGATAAAGAACAATATGATAAACAATGACCTCGGGCCAGCAACAGCTCAGATGGCTCTCCAGCTATTCATCAAGGACTATAGGTACACGTACCGATGCCACAGGGGTGATACACAAATTCAAACGAGGAGATCATTCGAGCTGAAGAAGCTGTGGGAGCAGACCCGTTCAAAAGCAGGGCTGTTGGTATCAGATGGAGGACCAAATCTGTACAACATTCGGAATCTCCACATCCCAGAAGTCTGCTTGAAATGGGAACTGATGGATGAAGATTACCAGGGCAGGCTGTGTAATCCTCTGAACCCATTTGTCAGTCACAAGGAAATTGAGTCCGTAAACAATGCTGTGGTAATGCCAGCCCATGGCCCCGCCAAGAGCATGGAATATGATGCTGTTGCGACTACGCACTCATGGATTCCTAAGAGGAACCGTTCCATTCTCAATACCAGCCAAAGGGGAATTCTTGAGGATGAGCAAATGTACCAGAAGTGCTGCAGTCTATTCGAAAAATTCTTCCCCAGTAGTTCATACAGGAGGCCAGTTGGAATTTCCAGCATGGTGGAGGCCATGGTGTCTAGGGCCCGAATTGATGCACGCATTGATTTCGAATCTGGAAGGATTAAGAAAGAAGAGTTTGCTGAGATCATGAAGATCTGTTCCACCATTGAAGAGCTCAGACGGCAAAAATAGTGAATTTAGCTTGTCCTTCATGAAAAAATGCCTTGTTTCTACT
>MF575137 A/Eurasian wigeon/Netherlands/6/2005 2005/11/25 2 (PB1)
AGCAAAAGCAGGCAAACCATTTGAATGGATGTCAATCCGACTTTACTTTTCTTGAAAGTGCCAGCGCAAAATGCTATAAGTACTACATTCCCTTATACTGGAGATCCTCCATACAGCCATGGAACAGGAACAGGATACACCATGGACACAGTCAATAGAACACATCAATACTCAGAGAAGGGGAAATGGACAACAAACACAGAGACTGGAGCACCCCAACTCAATCCAATTGATGGACCACTACCCGAGGATAACGAGCCAAGCGGATATGCACAAACAGACTGTGTGTTGGAAGCAATGGCTTTCCTTGAAGAATCCCACCCAGGGATCTTTGAAAACTCATGTCTTGAAACGATGGAAGTTGTTCAGCAAACAAGAGTGGATAAACTGACCCAAGGCCGCCAGACCTATGACTGGACATTGAATAGAAACCAACCGGCTGCAACTGCTTTGGCCAACACTATAGAGGTCTTCAGATCGAACGGTCTAACAGCAAATGAATCGGGGAGACTAATAGATTTCCTCAAGGATGTAATGGAATCAATGGACAAAGAAGAGATGGAGATAACAACACATTTCCAGAGAAAGAGAAGAGTAAGAGACAACATGACCAAGAAAATGGTCACACAAAGAACAATAGGGAAGAAGAAGCAGAGGCTGAACAAAAGGAGCTACCTAATAAGAGCACTGACATTGAACACAATGACAAAAGATGCAGAAAGAGGCAAATTGAAGAGGCGGGCAATTGCAACACCCGGGATGCAGATCAGGGGATTCGTATACTTTGTCGAAACATTAGCGAGGAGCATCTGTGAGAAACTTGAGCAGTCTGGACTCCCTGTTGGAGGGAATGAGAAGAAGGCTAAATTGGCAAATGTCGTAAGAAAGATGATGACTAACTCACAAGATACAGAGCTCTCCTTTACAATTACTGGAGACAATACCAAATGGAATGAGAATCAGAATCCTCGAATGTTTCTTGCAATGATAACATACATCACAAGAAACCAACCTGAATGGTTTAGAAATGTCTTGAGCATTGCCCCTATCATGTTCTCAAACAAAATGGCGAGATTAGGGAAAGGATACATGTTCGAGAGTAAGAGCATGAAGCTGCGGACGCAAATACCAGCAGAAATGCTTGCAAACATTGACCTGAAATACTTCAACGAATCAACAAAGAAGAAAATCGAGAAAATAAGACCTCTCTTAATAGATGGCACAGCCTCACTGAGCCCTGGAATGATGATGGGCATGTTCAACATGCTGAGTACAGTCTTAGGAGTCTCAATTCTGAATCTTGGGCAAAAGAGATACACCAAAACCACATACTGGTGGGATGGACTCCAATCCTCTGATGATTTCGCTCTCATAGTGAATGCACCGAATCATGAGGGAATACAAGCGGGAGTGGATAGGTTCTACAGGACCTGCAAACTGGTTGGGATCAATATGAGCAAAAAGAAGTCTTACATAAATCGGACAGGAACATTTGAGTTCACAAGCTTTTTCTATCGCTATGGATTTGTAGCCAACTTCAGTATGGAGCTGCCCAGTTTTGGAGTGCCTGGGATTAACGAATCGGCTGACATGAGCATTGGAGTTACAGTGATAAAGAACAATATGATAAACAACGATCTTGGACCAGCAACAGCTCAGATGGCTCTTCAGCTATTCGTCAAGGACTACAGATACACATATCGGTGTCACAGGGGTGATACACAAATCCAAACGAGGAGATCATTCGAGCTGAAGAAGCTGTGGGAGCAGACCCGTTCAAAGGCAGGACTGTTGGTTGCAGATGGAGGACCAAACCTATACAACATCCGGAATCTCCACATCCCAGAGGTCTGCTTGAAGTGGGAACTAATGGATGAAAGTTACCAAGGTAGGCTGTGTAATCCTCTGAACCCGTTTGTCAGTCATAAGGAAATTGAGTCCGTAAACAATGCTGTGGTAATGCCAGCCCATGGTCCAGCCAAGAGCATGGAATATGATGCTGTTGCGACTACACACTCATGGATCCCCAAGAGGAACCGTTCTATTCTCAATACCAGCCAAAGGGGAATTCTTGAGGATGAACAAATGTACCAAAAGTGTTGCAATCTATTCGAGAAATTCTTCCCTAGTAGTTCGTACAGAAGGCCAGTTGGAATTTCCAGTATGGTGGAGGCCATGGTGTCTAGGGCCCGAATTGATGCACGAATTGACTTCGAGTCTGGAAGGATTAAGAAAGAAGAGTTTGCTGAGATCATGAAGATCTGTTCCACCATTGAAGAGCTCAGACGGCAAAAATAGTGAATTTAGCTTGTCCTTCATGAAAAAATGCCTTGTTTCTACT
>MF575159 A/mallard duck/Netherlands/1/2001 2001/09/03 2 (PB1)
AGCAAAAGCAGGCAAACCATTTGAATGGATGTCAATCCGACTTTACTTTTCTTAAAAGTGCCAGCGCAAAATGCTATAAGTACTACATTCCCTTACACTGGAGATCCTCCATACAGCCATGGAACAGGAACAGGATACACCATGGACACAGTCAACAGAACACATCAATACTCAGAAAAGGGGAAGTGGACAACAAACACAGAGACTGGAGCACCCCAACTCAACCCGATTGATGGACCATTACCTGAGGATAACGAGCCAAGCGGATATGCACAAACAGATTGTGTGTTGGAAGCAATGGCTTTCCTTGAAGAATCCCACCCAGGGATCTTTGAAAACTCATGTCTTGAAACGATGGAAGTTGTTCAGCAAACAAGAGTGGATAAACTGACCCAAGGTCGCCAGACCTATGACTGGACATTGAATAGAAATCAACCGGCTGCAACCGCTTTGGCCAATACTATAGAGGTCTTCAGATCAAACGGTCTAACAGCCAATGAATCGGGGAGACTAATAGATTTCCTCAAGGATGTGGTGGAATCAATGGACAAAGAAGAAATGGAAATAACAACACATTTCCAGAGAAAGAGGAGAGTAAGGGACAACATGACCAAGAAAATGGTCACACAAAGAACAATAGGGAAGAAGAAGCAGAGGCTGAATAAGAAGAGTTACATAATAAGAGCATTGACACTGAACACAATGACAAAAGATGCAGAAAGAGGCAAATTGAAGAGGCGGGCAATTGCAACACCCGGAATGCAGATCAGAGGATTTGTGTACTTTGTCGAAACACTAGCGAGGAGCATCTGTGAGAAGCTTGAGCAATCTGGACTCCCCGTTGGAGGAAATGAAAAGAAGGCTAAATTAGCAAATGTCGTGAGAAAGATGATGACTAACTCACAAGATACAGAGCTCTCCTTTACAATTACTGGAGACAACACCAAATGGAATGAGAATCAGAATCCTCGGATGTTTCTGGCAATGATAACATACATTACAAGAAACCAGCCTGAATGGTTTAGAAATGTCTTGAGTATTGCCCCTATAATGTTCTCAAACAAGATGGCGAGGTTGGGGAAAGGATACATGTTCGAAAGTAAAAGCATGAAACTGCGGACACAAATACCAGCAGAAATGCTTGCAAACATTGACCTGAAATACTTCAACGAATCAACGAGAAAGAAAATTGAGAAAATAAGACCTCTCCTAATAGATGGCACAGCCTCATTGAGTCCTGGAATGATGATGGGCATGTTCAACATGTTGAGCACAGTTTTGGGAGTCTCAATTCTGAATCTTGGGCAAAAGAGGTACACCAAAACCACATACTGGTGGGATGGACTCCAATCTTCTGATGATTTTGCCCTCATAGTGAATGCACCGAATCATGAAGGAATACAAGCAGGAGTGGATAGGTTCTATAGGACCTGCAAACTGGTTGGGATCAATATGAGCAAGAAGAAGTCTTACATAAATCGAACAGGGACATTTGAGTTCACAAGCTTTTTCTATCGCTATGGATTTGTAGCAAACTTCAGTATGGAGCTGCCCAGCTTTGGAGTGTCTGGGATTAACGAATCGGCTGATATGAGCATTGGAGTTACAGTGATAAAAAACAATATGATAAACAACGATCTTGGACCAGCAACAGCTCAGATGGCTCTTCAGCTATTCATCAAGGACTATAGGTACACATACCGATGTCACAGGGGTGACACACAAATTCAAACGAGGAGATCATTCGAATTGAAGAAGCTGTGGGAGCAGACCCGTTCAAAAGCAGGACTGTTGGTCTCAGATGGGGGACCAAACCTATACAATATCCGGAACCTCCACATCCCAGAGGTCTGCTTGAAGTGGGAACTAATGGATGAAGATTACCAGGGCAGACTGTGTAATCCTCTTAACCCGTTTGTCAGTCATAAAGAAATTGAGTCCGTGAACAATGCTGTGGTAATGCCAGCCCATGGTCCAGCCAAGAGCATGGAATATGATGCTGTTGCCACCACACATTCATGGATCCCTAAGAGGAATCGTTCCATTCTCAATACCAGCCAAAGGGGGATTCTTGAGGATGAACAGATGTATCAGAAGTGCTGCAATCTATTCGAAAAATTCTTTCCTAGTAGTTCATACAGGAGGCCAGTTGGAATTTCCAGCATGGTAGAGGCCATGGTGTCGAGGGCCCGAATTGACGCACGAATTGACTTCGAGTCTGGAAGGATTAAGAAAGAAGAGTTTGCTGAGATCATGAAGATCTGTTCCACCATTGAAGAGCTCAGACGGCAAAATTAGTGAATTTAGCTTGTCCTTCATGAAAAAATGCCTTGTTTCTACT
>MF575181 A/Eurasian wigeon/Netherlands/4/2005 2005/10/28 2 (PB1)
AGCAAAAGCAGGCAAACCATTTGAATGGATGTCAATCCGACCTTACTTTTCTTGAAAGTGCCAGCGCAAAATGCTATAAGTACTACATTCCCTTATACTGGAGATCCTCCATACAGCCATGGAACAGGAACAGGATACACCATGGACACAGTCAATAGAACACATCAATACTCAGAAAAAGGGAAGTGGGCAACAAACACCGAGACTGGAGCACCCCAACTCAATCCAATTGATGGGCCATTGCCTGAGGATAACGAACCGAGCGGATATGCACAAACAGATTGTGTATTGGAAGCAATGGCTTTCCTTGAAGAGTCCCACCCAGGGATCTTTGAAAACTCATGTCTTGAAACGATGGAAGTTGTTCAACAAACAAGAGTGGATAAACTGACCCAAGGTCGCCAGACCTATGACTGGACATTGAATAGGAACCAGCCGGCTGCAACTGCTTTGGCCAACACTATAGAGGTCTTCAGATCGAACGGTCTAACAGCCAATGAATCAGGGAGACTAATAGATTTTCTCAAGGATGTGATGGAATCAATGGATAAAGAAGAAATGGAAATAACAACACATTTCCAAAGAAAAAGGAGAGTAAGGGACAACATGACCAAGAAAATGGTCACACAAAGAACAATAGGGAAGAAAAAGCAAAGGCTGAATAAGAAGAGCTACCTAATAAGAGCACTGACACTGAACACAATGACAAAAGATGCAGAAAGAGGCAAATTGAAGAGGCGGGCAATTGCAACACCCGGAATGCAAATCAGAGGGTTCGTGTACTTTGTCGAAACATTAGCGAGGAGTATCTGTGAGAAACTTGAGCAGTCTGGGCTCCCCGTTGGAGGAAATGAGAAAAAAGCTAAACTGGCAAATGTCGTGAGAAAGATGATGACTAACTCACAAGACACAGAGATCTCCTTTACAATTACTGGAGACAACACCAAGTGGAATGAGAATCAGAATCCTCGGATGTTTCTGGCAATGATAACATATATCACAAGAAACCAACCTGAATGGTTTAGAAATGTCTTGAGTATCGCCCCGATAATGTTCTCAAACAAGATGGCAAGATTAGGGAAAGGATACATGTTCGAGAGTAAGAGCATGAAGCTACGAACACAAATACCAGCAGAAATGCTTGCAAACATTGACCTGAAATATTTCAACGAATCGACGAGAAAGAAAATCGAGAAAATAAGACCTCTCCTAATAGATGGCACAGCATCATTAAGTCCTGGAATGATGATGGGCATGTTCAACATGCTGAGTACAGTCTTAGGAGTCTCAATCCTGAATCTTGGGCAGAAGAGGTACACCAAAACCACATACTGGTGGGATGGACTCCAATCCTCGGATGATTTCGCTCTCATAGTAAATGCACCAAATCATGAGGGAATACAAGCAGGAGTGGACAGGTTCTATAGGACCTGTAAACTGGTTGGGATCAATATGAGCAAAAAGAAGTCCTACATAAATCGGACAGGAACATTTGAGTTCACAAGCTTTTTCTACCGTTATGGATTTGTAGCCAACTTCAGTATGGAGCTGCCCAGCTTTGGAGTGTCTGGGATTAACGAATCGGCTGACATGAGCATTGGAGTTACAGTGATAAAGAACAATATGATAAACAATGATCTTGGGCCAGCAACAGCTCAGATGGCTCTTCAGCTATTCATCAAGGACTACAGATACACATACCGATGCCACAGGGGTGATACACAAATCCAAACGAGGAGATCATTCGAGCTAAAGAAGCTGTGGGAGCAGACCCGTTCAAAGGCAGGGCTGTTGGTTTCAGATGGAGGACCAAACCTATACAATATCCGGAATCTCCACATCCCAGAGGTCTGCTTGAAGTGGGAACTGATGGATGAAGATTACCAGGGTAGACTGTGCAATCCTCTGAACCCGTTTGTCAGTCATAAGGAAATTGAGTCCATAAACAATGCTGTAGTAATGCCAGCCCATGGCCCAGCCAAGAGCATGGAATATGATGCTGTTGCGACTACACACTCATGGATCCCTAAGAGGAACCGTTCCATTCTCAATACCAGTCAAAGGGGAATTCTTGAGGATGAACAGATGTACCAGAAGTGCTGCAATCTATTCGAGAAATTCTTCCCTAGCAGTTCGTACAGAAGGCCAGTTGGAATTTCCAGCATGGTGGAGGCCATGGTGTCCAGGGCCCGAATTGATGCACGAATTGACTTCGAGTCTGGAAGGATTAAGAAAGAAGAGTTTGCTGAGATCATGAAGATCTGTTCCACCATTGAAGAGCTCAGACGGCAGAAACAGTGAATTTAGCTTGTCCTTCATGAAAAAATGCCTTGTTTCTACT
>MF575286 A/black-headed gull/Netherlands/21/2014 2014/12/26 2 (PB1)
AGCAAAAGCAGGCAAACCATTTGAATGGATGTCAATCCGACTTTACTTTTCTTAAAAGTGCCAGCGCAAAATGCTATAAGTACTACGTTCCCTTACACTGGAGATCCTCCATACAGCCATGGAACAGGAACAGGATACACCATGGACACAGTCAACAGAACACATCAATACTCAGAGAAGGGAAAGTGGACAACGAATACAGAGACTGGGGCGCCCCAACTCAACCCAATTGATGGACCATTACCAGAGGACAATGAGCCAAGCGGATATGCACAAACAGATTGCGTGTTGGAAGCAATGGCTTTCCTTGAAGAATCCCACCCAGGGATCTTTGAAAACTCTTGTCTTGAAACGATGGAGGTCGTTCAGCAAACAAGAGTGGACAAACTAACCCAAGGTCGCCAGACTTATGATTGGACACTAAACAGAAACCAACCAGCTGCAACTGCTTTGGCCAACACTATAGAGGTCTTCAGATCGAACGGTTTAACAGCCAATGAGTCGGGGAGACTAATAGATTTCCTCAAGGATGTGATGGAATCAATGGATAAAGAAGAAATGGAAATAACAACACATTTCCAAAGAAAGAGAAGAGTAAGGGACAACATGACCAAGAAGATGGTCACACAAAGAACGATAGGAAAGAAGAAGCAGAGACTGAACAAGAGGAGTTACTTAATAAGGGCACTGACATTGAACACAATGACCAAAGATGCAGAAAGAGGCAAATTGAAGAGGCGGGCAATTGCAACACCCGGGATGCAGATTAGAGGATTCGTGTACTTTGTCGAAACACTAGCAAGGAGCATCTGTGAGAAACTCGAGCAGTCTGGACTTCCTGTTGGAGGGAATGAGAAGAAGGCCAAATTGGCAAATGTCGTGAGAAAAATGATGACTAACTCACAAGATACAGAGCTCTCCTTTACAATTACTGGAGACAACACCAAATGGAATGAGAATCAAAATCCTCGGATGTTTTTGGCAATGATAACATACATCACAAGAAACCAACCCGAATGGTTTAGAAATGTCTTGAGCATTGCCCCTATAATGTTCTCAAACAAAATGGCGAGATTAGGAAAAGGATACATGTTTGAGAGTAAGAGCATGAAGCTAAGGACACAAATACCGGCAGAAATGCTTGCAAACATTGACTTGAAATACTTCAATGAATCAACGAGAAAGAAAATCGAGAAGATTAGACCTCTGCTAATTGATGGCACAGCCTCATTGAGTCCTGGAATGATGATGGGCATGTTCAATATGCTGAGCACAGTATTGGGGGTCTCAATCCTGAATCTTGGACAAAAGAGGTACACCAAAACCACATATTGGTGGGATGGACTCCAATCCTCTGATGATTTCGCTCTCATAGTGAATGCACCGAATCATGAGGGGATACAAGCAGGGGTGGATAGGTTCTATAGGACCTGCAAACTGGTTGGGATCAACATGAGCAAAAAGAAGTCTTACATAAACCGGACAGGAACATTTGAGTTCACAAGCTTTTTCTACCGCTATGGATTTGTAGCCAACTTCAGTATGGAGTTACCCAGCTTTGGAGTGTCCGGAATCAATGAATCGGCTGACATGAGCATTGGAGTTACAGTGATAAAGAACAATATGATAAACAATGACCTTGGACCTGCAACAGCTCAAATGGCTCTTCAGCTATTCATCAAGGACTATAGGTACACGTACCGGTGCCACAGAGGTGATACACAAATTCAAACAAGGAGATCATTCGAGCTGAAGAAGCTGTGGGAGCAGACCCATTCAAAAGCAGGGCTGTTGGTATCAGATGGAGGACCAAACCTATACAACATTCGGAATCTCCACATCCCAGAGGTCTGCTTGAAGTGGGAACTAATGGATGAAGACTACCAGGGCAGGCTGTGTAATCCTCTGAATCCGTTTGTCAGTCATAAGGAAATTGAGTCCGTAAACAATGCCGTGGTAATGCCAGCCCATGGCCCAGCCAAGAGCATGGAATATGATGCTGTTGCGACCACACACTCATGGATTCCTAAAAGGAACCGTTCCATTCTCAATACCAGCCAGAGGGGAATTCTCGAGGATGAGCAGATGTATCAGAAGTGCTGCAGTCTATTCGAAAAATTCTTCCCCAGTAGTTCATACAGGAGGCCAGTTGGAATTTCCAGCATGGTGGAGGCCATGGTGTCCAGGGCCCGAATTGATGCACGCATTGATTTCGAGTCTGGAAGGATTAAGAAAGAAGAGTTTGCTGAGATCATGAAGATCTGTTCCACCATTGAAGAGCTCAGACGGCAAAAATAGTGAATTTAGCTTGTCCTTCATGAAAAAATGCCTTGTTTCTACT
>MF575292 A/Eurasian wigeon/Netherlands/3/2007 2007/10/20 2 (PB1)
AGCAAAAGCAGGCAAACTATTTGAATGGATGTCAATCCGACTTTACTTTTCTTGAAAGTGCCAGCGCAAAATGCTATAAGTACTACATTCCCTTATACTGGAGATCCTCCATACAGCCATGGAACAGGAACAGGATACACCATGGACACAGTCAATAGAACACATCAATACTCAGAGAAAGGGAAGTGGACAACAAACACCGAAACTGGAGCACCCCAACTCAATCCAATTGATGGACCATTGCCTGAGGATAACGAGCCAAGCGGATATGCACAAACAGATTGTGTGTTGGAAGCAATGGCTTTCCTTGAAGAGTCCCACCCAGGGATCTTTGAAAACTCATGTCTTGAAACGATGGAAGTTGTTCAGCAAACAAGAGTGGATAAACTGACCCAAGGTCGCCAGACCTATGACTGGACATTGAATAGAAACCAGCCGGCTGCAACTGCTTTGGCTAACACTATAGAGGTCTTCAGATTGAACGGTCTAACAGCCAATGAATCAGGGAGACTGATAGATTTCCTCAAGGATGTGATGGAATCAATGGATAAGGAAGAAATGGAAATAACAACACATTTCCAAAGAAAAAGAAGAGTAAGGGACAACATGACCAAGAAAATGGTCACACAAAGAACAATAGGAAAGAAAAAGCAAAGGCTGAACAAGAAGAGCTACTTAATAAGAGCACTGACACTGAACACAATGACAAAAGATGCAGAAAGAGGCAAACTGAAGAGGCGGGCAATTGCAACACCCGGGATGCAAATCAGAGGGTTCGTGTACTTTGTCGAAACATTAGCGAGGAGCATCTGTGAGAAACTTGAGCAGTCTGGGCTCCCCGTTGGAGGGAATGAGAAAAAGGCTAAGCTGGCAAATGTCGTGAGAAAGATGATGACTAACTCACAAGACACAGAACTCTCCTTTACAATTACTGGAGACAATACCAAGTGGAATGAGAATCAGAATCCTCGGATGTTTCTGGCAATGATAACATATATCACAAGAAACCAGCCTGAATGGTTTAGAAATGTCTTGAGTATCGCCCCTATAATGTTCTCAAACAAAATGGCGAGATTAGGGAAAGGATACATGTTCGAGAGTAAGAGCATGAAGCTACGGACACAAATACCAGCAGAAATGCTTGCAAACATTGACCTGAAGTATTTCAACGAATCGACGAGAAAGAAAATCGAGAAAATAAGACCTCTCCTAATAGATGGCACAGCCTCATTGAGTCCTGGAATGATGATGGGCATGTTCAACATGCTGAGTACAGTCTTAGGAGTCTCAATCCTGAATCTTGGGCAAAAGAGGTACACCAAAACCACATACTGGTGGGATGGACTCCAATCCTCTGATGATTTCGCTCTCATAGTAAATGCACCGAATCATGAGGGAATACAAGCAGGAGTGGACAGGTTCTATAGGACCTGTAAACTGGTTGGTATCAATATGAGCAAAAAGAAGTCTTACATAAATCGGACAGGGACATTTGAGTTCACAAGCTTTTTCTACCGTTATGGATTTGTAGCTAACTTCAGTATGGAGCTGCCCAGTTTTGGAGTGTCTGGGATTAACGAATCGGCTGACATGAGCATTGGAGTTACAGTGATAAAGAACAATATGATAAACAACGATCTTGGACCAGCAACAGCTCAGATGGCTCTTCAGCTATTCATCAAGGACTACAGATACACATACCGATGCCACAGGGGTGATACACAAATCCAAACGAGGAGATCATTCGAGCTAAAGAAGCTGTGGGAGCAGACCCGTTCAAAGGCAGGACTGTTGGTTTCAGATGGAGGACCAAACCTATACAATATCCGGAATCTCCACATCCCAGAGGTCTGCTTGAAGTGGGAACTGATGGATGAAGATTACCAGGGTAGACTGTGTAATCCTCTGAACCCGTTTGTCAGTCATAAGGAAATTGAGTCTGTAAACAATGCTGTAGTAATGCCAGCCCACGGCCCAGCCAAGAGCATGGAATATGATGCTGTCGCGACTACACACTCATGGATCCCTAAGAGGAACCGTTCCATTCTCAATACCAGCCAAAGGGGAATTCTTGAGGATGAACAGATGTACCAGAAGTGCTGCAGTCTATTCGAGAAATTCTTCCCTAGTAGTTCATACAGAAGGCCAGTTGGAATTTCCAGCATGGTGGAGGCCATGGTGTCTAGAGCCCGAATTGATGCACGAATTGACTTCGAGTCTGGAAGGATTAAGAAAGAAGAGTTTGCTGAGATCATGAAGATCTGTTCCACCATTGAAGAGCTCAGACGGCAAAAACAGTGAATTTAGCTTGTCCTTCATGAAAAAATGCCTTGTTTCTACT
>MF682723 A/mallard duck/Netherlands/7/2015 2015/01/03 2 (PB1)
AGCAAAAGCAGGCAAACCATTTGAATGGATGTCAATCCGACTTTACTTTTCTTAAAAGTGCCAGCGCAAAATGCTATAAGTACTACGTTCCCTTACACTGGAGATCCTCCATACAGCCATGGAACAGGAACAGGATACACCATGGACACAGTCAACAGGACACACCAATACTCAGAGAAGGGAAAGTGGACAACGAACACAGAGACTGGGGCGCCCCAACTCAACCCAATTGATGGACCATTACCAGAGGACAATGAGCCAAGCGGATATGCACAAACAGATTGTGTGCTGGAAGCAATGGCTTTCCTTGAAGAATCCCACCCAGGGATCTTTGAAAACTCTTGTCTTGAAACGATGGAGGTCGTTCAGCAAACAAGAGTGGACAAACTAACCCAAGGTCGCCAGACTTATGATTGGACACTAAATAGAAACCAACCAGCTGCAACTGCTTTGGCCAACACTATAGAGGTCTTCAGATCGAACGGTCTAACAGCCAATGAGTCGGGGAGACTAATAGATTTCCTCAAGGATGTGATGGAGTCAATGGATAAAGAAGAAATGGAAATAACAACACATTTCCAGAGAAAGAGAAGAGTAAGGGACAACATGACCAAGAAGATGGTCACACAAAGAACGATAGGAAAGAAGAAGCAGAGACTGAACAAGAGGAGCTACTTAATAAGGGCACTGACATTGAACACAATGACCAAAGATGCAGAAAGGGGCAAATTGAAGAGGCGGGCAATTGCAACACCCGGAATGCAGATTAGAGGATTCGTGTACTTTGTCGAAACACTAGCAAGGAGTATCTGTGAGAAACTCGAGCAGTCTGGACTCCCTGTTGGAGGGAATGAGAAGAAGGCCAAATTGGCAAATGTCGTGAGAAAAATGATGACTAACTCACGAGATACAGAGCTCTCCTTTACAATTACTGGAGACAACACCAAATGGAATGAGAATCAAAATCCTCGGATGTTTTTGGCAATGATAACATATATCACAAGAAACCAACCCGAATGGTTTAGAAATGTCTTGAGCATTGCCCCTATAATGTTCTCAAACAAAATGGCGAGATTAGGGAAAGGATACATGTTTGAGAGTAAGAGCATGAAGCTAAGGACACAAATACCGGCAGAAATGCTTGCAAACATTGACTTGAAATACTTCAATGAATCAACGAGAAAGAAAATCGAGAAAATTAGACCTCTGCTAATTGATGGCACAGCCTCATTGAGTCCTGGAATGATGATGGGCATGTTCAATATGCTGAGCACAGTATTGGGGGTCTCAATCCTGAATCTTGGACAAAAGAGGTACACCAAAACCACATACTGGTGGGATGGACTCCAATCCTCTGATGATTTCGCTCTCATAGTGAATGCATCGAATCATGAGGGGATACAAGCGGGAGTGGATAGGTTCTATAGGACCTGCAAACTGGTTGGGATCAACATGAGCAAAAAGAAGTCTTACATAAACCGGACAGGAACATTTGAGTTCACAAGCTTTTTCTACCGCTATGGATTTGTAGCCAACTTCAGTATGGAGCTACCCAGCTTTGGAGTGTCTGGAATCAATGAATCGGCTGACATGAGCATTGGAGTCACAGTGATAAAGAACAATATGATAAACAATGACCTTGGACCTGCAACAGCTCAAATGGCTCTTCAGCTATTCATCAAGGACTATAGGTACACGTACCGATGCCACAGAGGTGATACACAAATTCAAACGAGGAGATCATTCGAGCTGAAGAAGCTGTGGGAGCAGACCCGTTCAAAGGCAGGGCTGTTGGTATCAGACGGAGGACCAAACCTATACAACATTCGGAATCTCCACATCCCAGAGGTCTGCTTGAAGTGGGAACTAATGGATGAAGACTACCAGGGCAGGCTGTGTAATCCTCTGAATCCGTTTGTCAGTCATAAGGAAATTGAGTCCGTAAACAATGCTGTGGTAATGCCAGCCCATGGCCCAGCCAAGAGCATGGAATATGATGCTGTTGCGACTACACACTCATGGATTCCTAAGAGGAACCGTTCCATTCTCAATACCAGCCAAAGGGGAATTCTCGAGGATGAGCAGATGTACCAGAAGTGCTGCAGTCTATTCGAAAAATTCTTCCCCAGTAGTTCATACAGGAGGCCAGTTGGAATTTCCAGCATGGTGGAGGCCATGGTGTCCAGGGCCCGAATTGATGCACGCATTGATTTCGAGTCTGGAAGGATTAAGAAAGAAGAGTTTGCTGAGATCATGAAGATCTGTTCCACCATTGAAGAGCTCAGACGGCAAAAATAGTGAATTTAGCTTGTCCTTCATGAAAAAATGCCTTGTTTCTACT
>MF682764 A/black-headed gull/Netherlands/10/2009 2009/07/15 2 (PB1)
AGCAAAAGCAGGCAAACCATTTGAATGGATGTCAATCCGACTTTACTTTTCTTGAAGGTACCAGCGCAAAATGCTATAAGTACCACCTTCCCTTATACTGGTGATCCTCCATACAGCCATGGAACAGGAACAGGGTATACCATGGACACAGTCAACAGAACACATCAGTACTCAGAGAAGGGAAAATGGACAACAAACACAGAGACTGGGGCACCTCAGCTTAACCCGATTGATGGACCCCTACCAGAGGATAATGAGCCAAGCGGGTATGCACAAACAGATTGTGTCTTGGAGGCAATGGCTTTCCTTGAAGAATCCCACCCAGGGATTTTTGAAAACTCATGTCTTGAAACGATGGAAGTTGTTCAGCAAACACGAGTGGACAAGCTGACCCAAGGCCGACAAACATATGATTGGACATTGAATAGAAACCAGCCAGCTGCAACGGCTTTAGCCAACACTATAGAGGTCTTCAGATCGAACGGTCTAACAGCTAATGAATCGGGGAGACTCATTGATTTCCTTAAGGATGTGATGGATTCAATGGATAAAGAAGGAATGGAAATAACAACACATTTCCAAAGAAAAAGAAGAGTAAGGGACAACATGACCAAGAAAATGGTCACACAAAGAACAATAGGGAAAAAGAAACAGAGATTAAGCAAAAAAAGCTACCTAATAAGGGCATTGACATTGAATACAATGACCAAAGACGCAGAAAGAGGTAAATTGAAGAGGAGGGCGATTGCAACACCCGGGATGCAGATCAGAGGTTTCGTCTACTTCGTTGAAACACTTGCAAGGAGCATATGTGAGAAACTTGAACAGTCTGGGCTCCCAGTTGGAGGAAATGAGAAAAAGGCTAAATTGGCAAATGTTGTAAGAAAGATGATGACTAATTCGCAAGACACAGAGCTCTCCTTCACAATTACTGGGGACAACACCAAGTGGAATGAAAATCAAAACCCTCGGATGTTCCTAGCGATGATAACATACATTACACGAAACCAGCCTGAATGGTTCAGAAATGTCTTGAGCATTGCCCCTATAATGTTCTCAAACAAAATGGCAAGACTTGGGAAAGGATATATGTTCGAAAGTAAGAGCATGAAGCTACGAACACAAATACCAGCAGAAATGCTTGCAAGTATTGATCTCAAGTATTTCAATGAGTCAACAAGAAAGAAAATCGAGAGCATAAGACCCCTCTTAATAGATGGCACAGCCTCATTGAGTCCTGGAATGATGATGGGCATGTTCAACATGTTAAGTACAGTCTTAGGAGTCTCAATATTGAATCTTGGGCAGAAGAGATACACCAAGACCACGTACTGGTGGGATGGACTTCAATCCTCTGATGACTTTGCACTCATAGTGAACGCACCTAATCATGAGGGAATACAAGCAGGAGTGGACAGATTTTACAGAACCTGCAAATTAGTTGGAATCAACATGAGTAAAAAGAAGTCCTACATAAATAGAACAGGAACATTTGAATTCACAAGCTTTTTCTATCGCTATGGGTTTGTAGCTAACTTCAGTATGGAGCTACCAAGCTTTGGCGTATCAGGGATTAATGAGTCAGCTGACATGAGCATTGGAGTAACAGTGATAAAGAACAACATGATAAACAATGACCTCGGACCAGCAACAGCCCAAATGGCTCTTCAACTGTTCATCAAGGACTACAGGTACACATATCGATGCCATAGAGGTGATACTCAAATCCAAACAAGGAGATCATTTGAGTTGAAGAAGCTTTGGGAGCAAACCCGTTCAAAGGCAGGGCTGTTGGTTTCAGATGGAGGACCAAACCTATATAACATCAGAAACCTACATATTCCCGAGGTCTGTTTGAAATGGGAGCTAATGGATGAGGATTATCAAGGCAGGCTGTGCAACCCTCTGAACCCTTTTGTAAGCCATAAGGAAATTGAGTCCGTAAACAATGCTGTGGTAATGCCAGCCCATGGTCCAGCCAAAAGCATGGAATACGATGCCGTTGCAACCACACATTCCTGGATTCCTAAGAGGAACCGTTCCATTCTCAATACTAGCCAAAGGGGAATCCTTGAGGATGAACAGATGTATCAAAAATGCTGCAATCTATTCGAAAAATTCTTCCCTAGCAGTTCATACAGGAGACCAGTTGGGATCTCCAGCATGGTAGAGGCCATGGTGTCTAGGGCCCGGATTGACGCACGGATTGACTTCGAATCTGGAAGGATCAAGAAAGAAGAGTTTGCTGAGATCATGAAGATCTGTTCCACCATTGAAGAGCTCAGACGGCAAAAATAGTGAATTTAGCTTGTCCTTCATGAAAAAATGCCTTGTTTCTACT
>MF682829 A/mallard duck/Georgia/1/2014 2014/11/24 2 (PB1)
AGCAAAAGCAGGCAAACCATTTGAATGGATGTCAATCCGACTTTACTTTTCTTAAAAGTGCCAGCGCAAAATGCCATAAGTACCACATTCCCTTATACTGGAGATCCTCCATACAGCCATGGAACAGGAACAGGATACACCATGGACACAGTCAACAGAACACATCAATACTCAGAGAAGGGAAAATGGACAACAAACACAGAGACCGGAGCACCCCAACTCAACCCAATTGATGGACCACTACCTGAGGACAACGAACCAAGCGGATATGCACAAACAGATTGCGTGTTGGAAGCAATGGCTTTCCTTGAAGAGTCCCACCCAGGGATCTTTGAAAACTCTTGTCTTGAAACGATGGAAGTCGTTCAGCAAACAAGAGTGGACAAACTAACTCAAGGTCGCCAGACTTATGACTGGACACTGAATAGAAACCAACCAGCTGCAACTGCCCTGGCCAACACTATAGAGGTCTTCAGATCGAACGGTCTGACAGCCAATGAATCGGGGAGACTAATAGATTTCCTCAAGGATGTGATGGACTCAATGGACAAAGAAGAAATGGAAATAACAACACATTTCCAGAGAAAGAGAAGGGTGAGGGACAACATGACCAAGAAGATGGTCACACAAAGAACAATAGGAAAGAAGAAGCAGAGGCTGAATAAGAGGAGTTACTTAATAAGAGCACTGACATTGAATACAATGACAAAAGACGCAGAAAGAGGCAAATTGAAGAGACGGGCAATTGCAACACCAGGGATGCAGATTAGAGGATTTGTGTACTTTGTCGAAACACTAGCGAGGAGCATCTGTGAGAAACTTGAGCAATCTGGACTTCCTGTTGGAGGGAATGAGAAAAAGGCTAAATTGGCAAACGTCGTGAGAAAAATGATGACTAACTCACAAGATACAGAGCTCTCCTTTACAATTACTGGAGACAACACCAAATGGAATGAGAATCAAAATCCTCGGATGTTTTTGGCAATGATAACATACATCACAAGAAACCAACCTGAATGGTTTAGAAATGTCTTGAGCATCGCCCCTATAATGTTCTCAAACAAAATGGCGAGATTAGGAAAAGGATACATGTTCGAAAGTAAGAGCATGAAGCTAAGAACACAAATACCGGCAGAGATGCTTGCAAACATTGATTTGAAATATTTCAACGAATCAACGAGAAAGAAAATCGAGAAAATAAGACCTCTGCTGATTGATGGAACAGCCTCATTGAGTCCTGGAATGATGATGGGCATGTTCAATATGCTGAGCACAGTATTAGGGGTCTCAATCCTGAATCTTGGGCAAAAGAGGTACACCAAAACCACATACTGGTGGGATGGACTCCAATCCTCTGATGATTTCGCTCTCATAGTGAATGCACCGAATCATGAGGGGATACAAGCAGGAGTGGATAGGTTCTATAGGACCTGCAAACTGGTTGGGATCAACATGAGCAAAAAGAAGTCTTACATAAACCGGACAGGAACATTTGAGTTCACAAGTTTCTTCTACCGCTATGGATTTGTAGCTAACTTCAGTATGGAATTACCCAGCTTTGGAGTGTCTGGAATCAATGAATCGGCTGACATGAGCATTGGAGTCACAGTGATAAAGAACAATATGATAAACAATGACCTTGGACCAGCAACAGCTCAAATGGCTCTTCAGCTATTCATCAAGGACTATAGGTACACGTACCGATGCCACAGGGGTGATACACAAATTCAAACGAGGAGATCATTCGAGCTGAAGAAGCTGTGGGAGCAGACCCGTTCAAAGGCAGGGCTGTTGGTATCAGATGGAGGACCAAACCTATACAACATTCGGAATCTCCACATCCCAGAGGTCTGCTTGAAGTGGGAGCTGATGGATGAAGACTACCAAGGCAGGCTGTGTAATCCTCTGAATCCGTTTGTCAGTCATAAGGAAATTGAGTCTGTAAACAATGCTGTGGTAATGCCAGCCCATGGCCCAGCCAAGAGCATGGAATATGATGCTGTTGCGACTACACACTCGTGGATCCCTAAGAGGAACCGTTCCATTCTCAATACCAGCCAAAGGGGAATTCTTGAGGATGAGCAAATGTATCAGAAGTGCTGCAGTCTATTCGAGAAATTCTTCCCCAGTAGTTCATACAGGAGACCAGTTGGAATTTCCAGCATGGTGGAGGCCATGGTGTCTAGGGCCCGAATCGATGCACGCATTGATTTCGAATCTGGAAGGATTAAGAAGGAAGAGTTTGCTGAGATCATGAAGATCTGTTCCACCATTGAAGAGCTCAGACGGCAAAAATAGTGAATTTAGCTTGTCCTTCATGAAAAAATGCCTTGTTTCTACT
>MF682834 A/mallard duck/Netherlands/49/2010 2010/11/29 2 (PB1)
AGCAAAAGCAGGCAAACCATTTGAATGGATGTCAATCCGACTTTACTTTTCTTAAAGGTGCCAGCGCAAAATGCTATAAGCACTACATTCCCTTACACTGGAGATCCTCCATACAGCCATGGAACAGGAACAGGGTACACCATGGACACAGTCAACAGAACACATCAATACTCAGAGAAGGGAAAGTGGACAACAAACACGGAGACCGGAGCACCCCAACTCAACCCAATTGATGGACCATTACCTGAGGACAACGAGCCAAGCGGGTATGCACAAACGGATTGCGTGTTGGAAGCAATGGCTTTCCTTGAAGAATCCCACCCAGGGATCTTTGAAAACTCTTGTCTTGAAACGATGGAAATTGTTCAGCAAACAAGAGTGGACAAACTAACCCAAGGTCGCCAGACTTATGACTGGACACTGAATAGAAACCAACCAGCTGCAACTGCTTTGGCCAACACTATAGAGGTCTTCAGATCGAATGGTCTGACAGCCAATGAATCGGGGAGACTAATAGATTTCCTCAAGGATGTAATGGAATCAATGGATAAAGAAGAAATGGAAATAACAACACATTTCCAGAGAAAGAGAAGAGTAAGGGACAACATGACCAAGAAGATGGTAACACAAAGAACGATAGGAAAGAAGAAACAGAGGCTGAACAAGAGGAGCTACTTAATAAGAGCACTTACACTAAACACAATGACAAAAGATGCAGAAAGAGGCAAATTGAAGAGGCGGGCAATTGCAACACCCGGGATGCAGATTAGAGGATTCGTGTACTTTGTCGAAACACTGGCAAGGAGCATCTGTGAGAAACTTGAGCAATCTGGGCTCCCTGTTGGAGGGAATGAGAAGAAGGCCAAATTGGCAAATGTCGTGAGAAAAATGATGACCAACTCACAAGATACAGAGCTCTCCTTTACAATTACTGGAGACAACACCAAATGGAATGAGAATCAAAATCCTAGGATGTTCCTGGCAATGATAACATACATCACAAGAAACCAACCTGAATGGTTTAGAAATGTCCTGAGCATTGCCCCTATAATGTTCTCAAACAAAATGGCGAGATTAGGAAAAGGATACATGTTTGAAAGTAAGAGCATGAAGCTACGGACGCAAATACCGGCAGAAATGCTTGCAAATATTGACTTGAAATATTTCAACGAATCAACAAGAAAGAAAATCGAGAAAATAAGACCTCTGCTAATTGATGGCACAGCCTCATTGAGTCCTGGAATGATGATGGGCATGTTCAATATGCTGAGCACAGTATTAGGAGTCTCAATCCTGAATCTTGGGCAAAAGAGGTACACCAAAACCACATACTGGTGGGATGGACTCCAATCCTCTGATGATTTTGCTCTCATAGTGAATGCACCGAATCATGAGGGGATACAAGCAGGAGTGGATAGGTTCTATAGGACCTGCAAACTGGTTGGGATCAACATGAGCAAAAAGAAGTCTTACATAAACCGGACAGGAACTTTTGAGTTCACAAGCTTTTTCTACCGCTATGGGTTTGTAGCCAACTTCAGTATGGAATTACCCAGCTTTGGAGTGTCTGGAATCAATGAATCGGCTGACATGAGCATTGGGGTTACAGTGATAAAGAACAATATGATAAATAATGACCTTGGACCAGCAACAGCCCAGATGGCTCTCCAGCTATTCATCAAGGATTATAGGTACACGTACCGATGCCACAGGGGTGATACACAAATTCAAACGAGGAGATCATTCGAGCTGAAGAAGCTGTGGGAGCAGACCCGTTCAAAAGCAGGGCTGTTGGTATCAGATGGAGGACCAAATCTGTACAACATTCGGAACCTCCACATCCCAGAGGTCTGCTTGAAGTGGGAACTGATGGATGAAGATTACCAGGGCAGGCTGTGTAATCCTCTGAATCCATTTGTCAGTCATAAGGAAATTGAGTCCGTAAACAATGCTGTGGTAATGCCAGCCCATGGCCCCGCCAAGAGCATGGAATATGATGCTGTTGCAACTACACACTCATGGATTCCTAAGAGAAACCGTTCCATTCTCAATACCAGTCAAAGGGGAATTCTTGAGGATGAGCAAATGTACCAGAAGTGCTGCAGTTTATTCGAGAAATTCTTCCCCAGTAGTTCATACAGGAGACCAGTTGGAATTTCCAGCATGGTGGAGGCCATGGTGTCTAGGGCCCGAATTGATGCACGCATTGATTTCGAGTCTGGAAGGATTAAGAAAGAAGAGTTTGCTGAGATCATGAAGATCTGTTCCACCATTGAAGAGCTCAGACGGCAAAAATAGTGAATTTAGCTTGTCCTTCATGAAAAAATGCCTTGTTTCTACT
>MF682835 A/mallard duck/Netherlands/70/2008 2008/12/14 2 (PB1)
AGCAAAAGCAGGCAAACCATTTGAATGGATGTCAATCCGACTTTACTTTTCTTAAAAGTGCCAGCGCAAAATGCTATAAGTACTACATTCCCTTACACTGGAGATCCTCCATACAGCCATGGAACAGGAACAGGATACACCATGGACACAGTCAACAGAACACATCAATACTCAGAGAAAGGAAAGTGGACAACAAACACAGAGACCGGAGCACCCCAACTCAACCCAATTGATGGACCATTACCTGAGGACAATGAGCCGAGTGGATATGCACAAACAGATTGCGTGTTGGAAGCAATGGCTTTCCTTGAAGAATCCCACCCAGGGATCTTTGAAAACTCTTGTCTTGAAACGATGGAAGTTGTCCAGCAAACAAGAGTGGACAAACTAACCCAAGGTCGCCAGACTTATGACTGGACACTGAATAGAAACCAACCAGCTGCAACTGCTTTGGCCAACACTATAGAGGTCTTCAGATCGAACGGTCTGACAGCCAATGAATCGGGGAGACTAATAGATTTCCTCAAGGATGTAATGGAATCAATGGACAAAGAAGAAATGGAAATAACAACACATTTCCAGAGAAAGAGAAGAGTAAGGGACAACATGACCAAGAAGATGGTCACACAAAGAACAATAGGGAAGAAGAAGCAGAGGCTGAACAAGAGGAGCTACTTAATAAGAGCACTGACACTGAACACAATGACAAAAGATGCAGAAAGAGGCAAATTGAAGAGACGGGCAATTGCAACACCCGGGATGCAAATTAGAGGATTCGTGTACTTTGTCGAAACACTGGCGAGAAGCATCTGTGAGAAACTTGAGCAATCTGGACTCCCTGTTGGAGGGAATGAGAAGAAGGCTAAATTGGCAAATGTCGTGAGAAAAATGATGACTAACTCACGAGATACAGAGCTCTCCTTTACAATTACTGGAGACAACACCAAATGGAATGAGAATCAAAATCCTCGGATGTTCCTGGCAATGATAACATACATCACAAGAAACCAACCTGAATGGTTTAGAAATGTCTTGAGCATTGCTCCTATAATGTTTTCAAACAAAATGGCGAGATTAGGAAAAGGATACATGTTTGAAAGTAAGAGCATGAAGCTACGGACACAAATACCGGCAGAAATGCTTGCAAACATTGACTTGAAATACTTCAACGAATCAACGAGAAAGAAAATCGAGAAAATAAGGCCTCTGTTAATTGATGGCACAGCCTCATTGAGTCCTGGAATGATGATGGGCATGTTCAATATGCTGAGCACAGTATTAGGAGTCTCAATCCTGAATCTTGGGCAGAAGAGGTACACCAAAACCACATACTGGTGGGATGGACTCCAATCCTCTGATGACTTCGCTCTCATAGTGAATGCACCGAATCATGAGGGGATACAAGCAGGAGTGGATAGGTTCTATAGGACCTGCAAACTGGTTGGGATCAACATGAGCAAAAAGAAGTCTTACATAAACCGGACAGGAACTTTTGAGTTCACAAGCTTTTTCTACCGCTATGGGTTTGTAGCCAACTTCAGTATGGAGTTACCCAGCTTTGGGGTGTCCGGAATCAATGAATCAGCTGACATGAGCATTGGAGTTACAGTGATAAAGAACAATATGATAAACAATGACCTTGGACCAGCAACAGCTCAGATGGCTCTTCAGCTATTCATCAAGGACTATAGGTACACGTACCGATGCCACAGGGGTGATACACAAATTCAAACGAGGAGATCATTCGAGTTGAAGAAACTGTGGGAGCAGACCCACTCAAAGGCTGGGCTGTTGATATCAGATGGAGGACCAAACTTGTACAACATTAGGAATCTCCACATCCCAGAGGTCTGCTTGAAGTGGGAACTGATGGATGAAGATTACCAGGGCAGGCTGTGTAATCCTCTGAATCCGTTTGTCAGTCATAAGGAAATTGAGTCCGTAAACAATGCTGTTGTAATGCCAGCCCATGGCCCAGCCAAGAGCATGGAATATGATGCTGTTGCGACTACACACTCATGGACCCCTAAGAGGAACCGTTCCATTCTCAATACCAGCCAAAGGGGAATTCTAGAGGATGAGCAAATGTACCAGAAGTGCTGCAGTCTATTCGAGAAATTCTTCCCCAGTAGTTCATACAGAAGGCCAGTTGGAATTTCCAGTATGGTGGAGGCCATGGTGTCTAGGGCCCGAATTGATGCACGCATTGATTTCGAATCTGGAAGGATTAAGAAAGAAGAGTTTGCTGAGATCATGAAGATCTGTTCCACCATTGAAGAGCTCAGACGGCAAAAATAGTGAATTTAGCTTGTCCTTCATGAAAAAATGCCTTGTTTCTACT
>MF682851 A/black-headed gull/Georgia/5/2012 2012/01/16 2 (PB1)
AGCAAAAGCAGGCAAACCATTTGAATGGATGTCAATCCGACTTTACTTTTCTTGAAAGTGCCAGCGCAAAATGCTATAAGTACTACATTCCCTTATACTGGTGACCCTCCATACAGCCATGGAACAGGAACAGGATATACCATGGACACAGTCAACAGAACACACCAGTACTCAGAAAAAGGGACATGGACAACAAACACCGAAACTGGAGCACCTCAGCTTAACCCGATCGATGGACCACTACCGGAGGATAATGAGCCAAGCGGATATGCACAAACGGATTGTGTATTGGAGGCCATGGCTTTCCTTGAAGAATCCCACCCAGGGATCTTTGAGAACTCATGTCTTGAAACGATGGAAGTTGTTCAGCAAACACGAGTGGACAAGCTGACCCAAGGCCGACAAACATATGATTGGACATTGAATAGAAACCAGCCAGCTGCAACGGCTTTAGCCAACACCATAGAGGTTTTCAGGTCGAACGGCCTAACAACTAATGAATCGGGGAGACTCATTGATTTCCTTAAGGATGTGATGGATTCAATGGATAAAGAAGGAATGGAAATAACAACACATTTCCAAAGAAAAAGAAGAGTAAGGGACAACATGACCAAGAAGATGGTCACACAAAGGACAATAGGGAAAAAGAAACAGAGATTGAGCAAAAAAAGCTACCTAATAAGGGCATTGACATTGAATACAATGACCAAAGATGCAGAAAGAGGTAAATTGAAGAGGAGGGCGATTGCAACACCCGGGATGCAGATCAGAGGTTTCGTCTACTTCGTTGAAACACTTGCAAGGAGCATATGTGAGAAACTTGAACAGTCAGGGCTCCCAGTTGGAGGAAATGAGAAAAAGGCTAAATTGGCAAATGTTGTAAGAAAGATGATGACTAATTCGCAAGACACAGAGCTCTCCTTCACAATTACTGGGGACAACACCAAGTGGAATGAAAATCAAAACCCTCGGATGTTCCTAGCGATGATAACATATATCACACGAAACCAGCCTGAATGGTTCAGAAATGTCTTGAGCATTGCCCCTATAATGTTCTCAAACAAGATGGCAAGACTTGGGAAAGGATATATGTTCGAAAGTAAGAGCATGAAGCTACGAACACAAATACCAGCAGAAATGCTTGCAAGTATTGACCTCAAATATTTCAACGAGTCAACGAGAAAGAAAATCGAGAACATAAGACCCCTCTTAATAGATGGCACAGCCTCATTGAGTCCTGGAATGATGATGGGCATGTTCAACATGTTGAGTACAGTCTTAGGAGTCTCAATCTTAAATCTTGGGCAAAAGAAGTACACCAAGACCACATACTGGTGGGATGGACTCCAATCCTCTGATGACTTTGCACTCATAGTGAACGCACCTAATCATGAGGGAATACAAGCAGGAGTGGACAGATTTTACAGAACCTGCAAATTGGTTGGAATCAACATGAGTAAAAAGAAGTCCTACATAAATAGAACAGGAACATTTGAATTCACAAGCTTTTTCTATCGCTATGGGTTTGTAGCTAACTTCAGTATGGAGCTACCAAGCTTTGGCGTATCAGGGATTAATGAGTCAGCTGACATGAGCATTGGAGTAACAGTGATAAAGAACAACATGATAAACAATGACCTTGGACCAGCAACAGCCCAAATGGCTCTTCAACTGTTCATCAAGGACTACAGGTACACATATCGATGCCATAGAGGTGATACTCAAATCCAAACAAGGAGATCATTTGAGTTGAAGAAGCTTTGGGAGCAAACCCGTTCAAAGGCAGGGCTGCTGGTTTCAGATGGAGGGCCAAACCTATATAATATCAGAAATCTCCATATTCCAGAGGTCTGTCTGAAATGGGAGCTAATGGATGAAGATTATCAGGGCAGGCTGTGCAACCCCCTGAATCCATTCGTAAGCCATAAGGAAATTGAGTCCGTAAATAATGCTGTGGTAATGCCAGCCCATGGTCCAGCCAAAAGCATGGAATATGATGCTGTTGCAACTACACATTCCTGGGTCCCCAAGAGGAACCGTTCCATTCTCAACACTAGCCAAAGGGGAATCCTTGAGGATGAACAGATGTACCAAAAATGCTGCAATCTATTCGAAAAATTCTTCCCTAGCAGTTCGTACAGGAGACCAGTTGGAATTTCCAGCATGGTGGAGGCCATGGTATCCAGGGCCCGAATTGATGCACGGATTGACTTCGAATCTGGAAGGATCAAGAAAGAAGAGTTTGCTGAGATCATGAAGATCTGTTCCACCATTGAAGAGCTCAGACGGCAAAAATAGTGAATTTTGCTTGTCCTTCATGAAAAAATGCCTTGTTTCTACT
>MF682896 A/lesser black-backed gull/Netherlands/1/2007 2007/11/17 2 (PB1)
AGCAAAAGCAGGCAAACCATTTGAATGGATGTCAATCCGACTTTACTTTTCTTAAAAGTGCCAGCGCAAAATGCTATAAGTACTACATTCCCTTACACTGGAGATCCTCCATACAGCCATGGGACAGGAACAGGATACACCATGGACACAGTCAACAGAACACATCAATACTCAGAGAGGGGAAAGTGGACAACAAACACAGAGACCGGAGCACCCCAACTCAACCCAATTGATGGACCATTACCAGAGGACAACGAGCCAAGCGGATATGCACAAACGGATTGCGTGTTAGAAGCAATGGCTTTCCTTGAAGAATCCCACCCAGGAATCTTTGAAAACTCTTGTCTTGAAACGATGGAAGTCGTGCAGCAAACAAGAGTGGACAAACTAACCCAAGGTCGCCAGACTTATGACTGGACACTGAATAGAAACCAACCAGCTGCAACTGCTTTGGCCAACACTATAGAGGTCTTCAGATCGAACGGTCTGACAGCCAATGAGTCAGGAAGACTCATAGATTTCCTCAAGGATGTGATGGAATCAATGGATAAAGAAGAAATGGAAATAATAACACATTTCCAGAGAAAGAGAAGAGTAAGGGACAACATGACCAAGAAGATGGTCACACAAAGAACAATAGGAAAGAAGAAGCATAGGATGAACAAGAGGAGTTACTTAATAAGAGCACTGACATTGAACACAATGACCAAAGATGCAGAAAGAGGCAAATTGAAGAGACGGGCAATTGCAACACCCGGAATGCAAATTAGAGGATTCGTGTACTTTGTCGAAACACTAGCAAGGAGCATCTGTGAGAAACTTGAGCAATCTGGACTCCCTGTTGGAGGGAATGAGAAGAAGGCTAAATTGGCAAATGTCGTGAGAAAAATGATGACTAACTCACAAGATACAGAGCTCTCTTTTACAATTACTGGAGACAACACCAAATGGAATGAGAATCAAAATCCTCGGATATTTTTGGCAATGATAACATACATCACAAAAAACCAACCTGAATGGTTTAGAAATGTCTTGTGCATTGCCCCTATAATGTTCTCAAACAAAATGGCGAGATTAGGAAAAGGATACATGTTTGAAAGTAAGAGCATGAAGCTAAGGACACAAATACCGGCAGAAATGCTTGCAAACATTGACTTGAAATACTTCAACGAATCAACGAGAAAGAAAATCGAGAAAATAAGACCTCTGCTAATTGATGGCACAGCCTCATTGAGTCCTGGAATGATGATGGGCATGTTCAATATGCTGAGCACAGTATTAGGGGTCTCAATCCTGAATCTTGGACAAAAGAGGTACACCAAAACCACATACTGGTGGGATGGACTCCAATCCTCTGATGACTTCGCTCTCATAGTAAATGCACCGAATCATGAGGGGATACAAGCAGGGGTGGATAGGTTCTATAGGACCTGCAAACTGGTTGGTATCAACATGAGCAAAAAGAAGTCTTACATAAACCGGACAGGAACATTTGAGTTCACAAGCTTTTTCTACCGCTATGGGTTTGTTGCCAACTTCAGTATGGAGTTACCCAGCTTTGGAGTGTCTGGAATCAATGAATCGGCTGACATGAGCATTGGAGTTACAGTGATAAAGAACAATATGATAAACAATGACCTTGGACCAGCAACAGCTCAAATGGCTCTTCAGCTATTCATCAAGGATTATAGGTACACGTACCGATGCCACAGGGGTGATACACAAATCCAAACGAGGAGATCATTCGAGCTGAAGAAGCTGTGGGAGCAGACCCGTTCAAAGGCAGGATTGTTGGTATCAGATGGAGGACCAAACCTATACAACATTCGGAATCTCCACATCCCAGAGGTCTGCTTGAAGTGGGAACTGATGGATGAAGATTACCAGGGCAGGCTGTGTAATCCTCTGAACCCGTTTGTCAGTCATAAGGAAATTGAGTCTGTAAACAACGCTGTGGTAATGCCAGCCCATGGCCCAGCAAAGAGCATGGAATATGATGCTGTTGCGACTACACACTCATGGATTCCTAAGAGGAACCGTTCCATTCTCAATACCAGCCAAAGGGGAATCCTTGAGGATGAGCAGATGTACCAGAAGTGCTGCAATCTATTCGAGAAATTCTTCCCCAGTAGTTCATACAGGAGGCCAGTTGGAATTTCCAGCATGGTGGAGGCCATGGTGTCTAGGGCCCGAATTGATGCACGCATTGATTTCGAATCTGGAAGGATCAAGAAAGAAGAGTTTGCTGAGATCATGAAGATCTGTTCCACCATTGAAGAGCTCAGACGGCAAAAATAGTGAATTTAGCTTGTCCTTCATGAAAAAATGCCTTGTTTCTACT
>MF693970 A/common teal/Netherlands/1/2015 2015/09/29 2 (PB1)
AGCAAAAGCAGGCAAACCATTTGAATGGATGTCAATCCGACTTTACTTTTCTTAAAAGTGCCAGCGCAAAATGCTATAAGTACTACATTCCCTTACACTGGAGATCCTCCATACAGCCATGGAACAGGAACAGGATACACTATGGACACAGTCAACAGAACACATCAATACTCAGAGAAGGGAAAGTGGACAACAAACACAGAAACCGGAGCACCTCAACTCAATCCAATTGATGGACCATTACCAGAGGACAACGAGCCAAGCGGATATGCACAAACGGATTGCGTGTTGGAAGCTATGGCTTTCCTTGAAGAATCCCACCCAGGGATCTTTGAAAACTCTTGTCTTGAAACGATGGAAGTCGTTCAGCAAACAAGAGTGGACAAACTAACCCAAGGTCGCCAGACTTATGACTGGACACTGAACAGAAACCAACCAGCTGCAACTGCTTTGGCCAACACTATAGAGGTGTTCAGATCGAATGGTCTGACAGCCAATGAGTCGGGGAGACTAATAGATTTCCTCAAGGATGTGATGGAATCAATGGATAAAGAAGAAATGGAAATAACAACACATTTCCAGAGAAAGAGAAGAGTGAGGGACAACATGACCAAAAAGATGGTCACACAAAGAACAATAGGAAAGAAGAAGCAGAGGCTGAATAAGAGGAGTTACTTAATAAGAGCACTGACATTGAACACAATGACCAAAGATGCAGAAAGAGGCAAACTGAAAAGACGGGCAATTGCAACACCCGGGATGCAGATTAGAGGATTCGTGTACTTTGTCGAAACACTAGCGAGGAGCATCTGTGAGAAACTCGAGCAATCTGGACTCCCTGTTGGAGGAAATGAGAAGAAGGCTAAATTAGCAAATGTCGTGAGAAAAATGATGACCAATTCACAAGATACAGAGCTCTCCTTTACAATTACTGGAGACAACACCAAATGGAATGAGAATCAAAATCCTCGGATGTTTTTGGCAATGATAACATACATCACGAGAAACCAACCTGAATGGTTTAGAAATGTCTTGAGCATCGCCCCCATAATGTTCTCAAACAAAATGGCGAGATTAGGAAAAGGATACATGTTTGAAAGTAAGAGCATGAAGCTAAGAACACAAATACCGGCCGAGATGCTTGCAAACATTGATTTGAAATATTTCAACGAATCAACGAGAAAGAAAATCGAGAAAATAAGACCTCTGCTGATTGATGGCACAGCCTCATTGAGTCCTGGAATGATGATGGGCATGTTCAATATGCTGAGCACAGTATTAGGGGTCTCAATCCTGAATCTTGGGCAAAAGAGGTACACCAAAACCACATACTGGTGGGACGGACTCCAATCCTCTGATGATTTCGCTCTCATAGTGAATGCACCGAATCATGAGGGGATACAAGCAGGAGTGGATAGGTTTTATAGGACCTGCAAACTGGTTGGGATCAACATGAGCAAAAAGAAGTCTTACATAAACCGGACAGGAACATTTGAGTTCACAAGTTTTTTCTACCGCTATGGATTTGTAGCTAACTTCAGTATGGAATTACCCAGCTTTGGAGTGTCTGGAATCAATGAATCGGCTGACATGAGCATTGGAGTTACAGTGATAAAGAACAATATGATAAACAATGACCTTGGACCAGCAACAGCTCAAATGGCTCTTCAGCTATTCATCAAGGACTATAGGTACACGTACCGATGCCACAGGGGTGATACACAAATTCAAACGAGGAGATCATTCGAGCTGAAGAAGCTGTGGGAGCAGACCCGTTCAAAAGCAGGGTTGTTGGTATCAGATGGAGGACCAAACCTATACAACATTCGGAATCTCCACATCCCAGAGGTCTGCTTGAAGTGGGAGCTGATGGATGAAGACTACCAGGGCAGGCTGTGTAATCCTTTGAATCCGTTTGTCAGTCATAAGGAAATTGAGTCCGTAAACAATGCTGTGGTAATGCCAGCCCATGGCCCAGCCAAGAGCATGGAATATGATGCTGTTGCGACTACACACTCGTGGATTCCTAAAAGGAACCGTTCCATTCTCAATACCAGCCAAAGGGGAATTCTTGAGGATGAGCAAATGTACCAGAAGTGCTGTAGTCTATTTGAGAAATTCTTCCCCAGCAGTTCATACAGGAGGCCAGTTGGAATTTCCAGCATGGTGGAGGCCATGGTGTCTAGGGCCCGAATTGATGCACGCATTGATTTCGAATCTGGAAGGATTAAGAAAGAAGAGTTTGCTGAGATCATGAAGATCTGTTCCACCATTGAAGAGCTCAGACGGCAAAAATAGTGAATTTAGCTTGTCCTTCATGAAAAAATGCCTTGTTTCTACT
>MF694002 A/mallard duck/Netherlands/41/2015 2015/09/15 2 (PB1)
AGCAAAAGCAGGCAAACCATTTGAATGGATGTCAATCCGACTTTACTTTTCTTAAAAGTGCCAGCGCAAAATGCTATAAGTACTACGTTCCCTTACACTGGAGATCCTCCATACAGCCATGGAACAGGAACAGGATACACCATGGACACAGTCAACAGAACACATCAATACTCAGAGAAGGGAAAGTGGACAACGAACACAGAGACTGGGGCACCCCAACTCAACCCAATTGATGGACCATTACCAGAGGACAATGAGCCAAGTGGATACGCACAAACAGATTGCGTGTTGGAAGCAATGGCTTTCCTTGAAGAATCCCACCCAGGGATCTTTGAAAACTCTTGTCTTGAAACGATGGAGGTCGTTCAGCAAACAAGAGTGGACAAACTAACCCAAGGTCGCCAGACTTATGATTGGACACTAAATCGAAACCAACCAGCTGCAACTGCTTTGGCCAACACTATAGAGGTCTTCAGATCGAACGGTCTAACAGCCAATGAGTCGGGGAGGCTAATAGATTTCCTCAAGGATGTGATGGAATCAATGGATAAAGAAGAAATGGAAATAACAACACATTTCCAGAGAAAGAGAAGAGTAAGGGACAACATGACCAAGAAAATGGTCACACAAAGAACAATAGGAAAGAAGAAGCAGAGGCTGAACAAGAGGAGCTACTTAATAAGGGCACTGACATTGAACACAATGACCAAAGATGCAGAAAGAGGCAAATTGAAGAGGCGGGCAATTGCAACACCCGGGATGCAGATTAGAGGATTCGTGTACTTTGTCGAAACACTAGCAAGGAGCATCTGTGAGAAACTCGAGCAGTCTGGACTCCCTGTTGGAGGGAATGAGAAGAAGGCCAAATTGGCAAACGTCGTGAGAAAAATGATGACTAACTCGCAAGATACAGAGCTCTCCTTTACAATTACTGGAGACAACACCAAATGGAATGAGAATCAAAATCCCCGGATGTTTTTAGCAATGATAACATACATCACAAGAAACCAACCCGAATGGTTCAGAAATGTCTTGAGCATTGCCCCTATAATGTTCTCAAACAAAATGGCGAGATTAGGAAAAGGATACATGTTTGAGAGTAAGAGCATGAAGCTAAGGACACAAATACCGGCAGAAATGCTTGCAAACATTGACTTGAAATACTTCAATGAATCAACGAAAAAGAAAATCGAGAAAATTAGACCTCTACTAATTGACGGCACAGCATCATTGAGTCCTGGAATGATGATGGGCATGTTCAATATGCTGAGCACAGTATTGGGGGTCTCAATCCTGAATCTTGGACAAAAGAGGTACACCAAAACCACATACTGGTGGGATGGACTCCAATCCTCTGATGATTTCGCTCTCATAGTGAATGCACCGAATCATGAGGGGATACAAGCAGGGGTGGATAGGTTTTATAGGACCTGCAAACTGGTTGGGATCAACATGAGCAAAAAGAAGTCTTACATAAACCGGACAGGAACATTTGAGTTCACAAGCTTTTTCTACCGCTATGGATTTGTAGCCAACTTCAGTATGGAGTTACCTAGCTTTGGAGTGTCTGGGATCAATGAATCGGCTGACATGAGCATTGGAGTTACAGTGATAAAGAACAACATGATAAACAATGACCTTGGACCTGCAACAGCTCAAATGGCTCTTCAGCTATTCATCAAGGACTATAGGTACACGTACCGATGCCACAGAGGTGATACACAAATTCAAACGAGGAGGTCATTCGAGCTGAAGAAGCTGTGGGAGCAGACCCGTTCAAAGGCAGGGCTGTTGGTATCAGATGGAGGACCAAACCTATACAACATTCGGAATCTCCACATCCCAGAGGTCTGCTTGAAGTGGGAACTAATGGATGAAGACTACCAGGGCAGGCTGTGTAATCCTCTGAATCCGTTTGTCAGTCATAAGGAAATTGAGTCCGTAAACAATGCTGTGGTAATGCCAGCCCATGGCCCAGCCAAGAGCATGGAATATGATGCTGTTGCGACTACACACTCATGGATTCCTAAGAGGAACCGTTCCATTCTCAATACCAGCCAGAGGGGAATCCTCGAGGATGAGCAGATGTACCAGAAGTGCTGCAGTCTATTCGAAAAATTCTTCCCCAGTAGTTCATACAGGAGGCCAGTTGGAATTTCCAGCATGGTGGAGGCCATGGTGTCCAGGGCCCGAATTGATGCACGCATTGATTTCGAATCTGGAAGGATTAAGAAAGAAGAGTTTGCTGAGATCATGAAGATCTGTTCCACCATTGAAGAGCTCAGACGGCAAAAGTAGTGAATTTAGCTTGTCCTTCATGAAAAAATGCCTTGTTTCTACT
>MF694021 A/mallard duck/Georgia/10/2016 2016/09/30 2 (PB1)
AGCAAAAGCAGGCAAACCATTTGAATGGATGTCAATCCGACTTTACTTTTCTTAAAAGTGCCAGCGCAAAATGCTATAAGTACTACGTTCCCCTACACTGGAGATCCCCCATACAGCCATGGAACAGGAACAGGATACACCATGGACACAGTCAACAGAACACATCAATACTCAGAGAAGGGAAAGTGGACAACAAACACAGAGACTGGGGCGCCCCAACTCAACCCAATCGATGGACCATTGCCAGAGGACAACGAGCCAAGCGGATATGCACAAACAGATTGCGTGTTGGAAGCAATGGCTTTCCTTGAAGAATCCCACCCAGGGATCTTTGAAAACTCTTGTCTTGAAACGATGGAGGTCGTTCAGCAAACAAGAGTGGACAAACTAACCCAAGGTCGCCAGACTTATGATTGGACACTGAATAGAAACCAACCAGCTGCAACTGCTTTGGCCAATACTATAGAGGTCTTTAGATCGAACGGTCTAACAGCCAATGAGTCGGGGAGACTAATAGATTTCCTCAAGGATGTGATGGAATCAATGGATAAAGAAGAAATGGAAATAACAACACATTTCCAGAGAAAGAGAAGAGTAAGGGATAACATGACCAAGAAGATGGTCACACAAAGAACGATAGGAAAGAAGAAGCAGAGGCTGAACAAGAGGAGCTACTTAATAAGAGCACTGACATTGAACACAATGACCAAAGATGCAGAAAGAGGCAAATTGAAGAGGCGGGCAATTGCAACACCCGGGATGCAGATTAGAGGATTTGTGTACTTTGTCGAAACACTAGCGAGGAGCATCTGTGAGAAACTCGAGCAATCTGGACTCCCTGTTGGAGGGAATGAGAAAAAGGCCAAATTGGCAAATGTCGTGAGAAAAATGATGACTAACTCGCAAGATACAGAGCTCTCCTTTACAATTACTGGAGACAACACCAAATGGAATGAGAATCAAAATCCTCGGATGTTTTTGGCAATGATAACATACATCACAAGAAACCAACCCGAATGGTTTAGAAATGTCTTGAGCATTGCCCCTATAATGTTCTCAAACAAAATGGCAAGATTAGGAAAAGGATACATGTTTGAAAGTAAGAGCATGAAGCTAAGGACACAAATACCGGCAGAAATGCTTGCAAACATTGACTTGAAATACTTCAATGAACCAACGAGAAAGAAAATCGAGAAAATAAGGCCTCTGCTAATTGATGGCACAGCCTCATTGAGTCCTGGAATGATGATGGGCATGTTCAATATGCTGAGCACAGTATTGGGGGTCTCAATCCTGAATCTTGGACAAAAGAGGTACACTAAAACCACATACTGGTGGGATGGACTCCAATCCTCTGATGATTTCGCTCTCATCGTGAATGCACCGAATCATGAGGGGATACAAGCAGGGGTGGATAGGTTCTATAGGACCTGCAAACTGGTTGGGATCAACATGAGCAAAAAGAAGTCTTACATAAACCGGACAGGAACATTTGAGTTCACAAGCTTTTTCTACCGCTATGGATTTGTAGCCAACTTCAGTATGGAGTTACCCAGCTTTGGAGTGTCTGGAATCAATGAGTCAGCTGACATGAGCATTGGAGTTACAGTGATAAAGAACAATATGATAAACAATGACCTTGGACCAGCAACAGCTCAAATGGCTCTTCAGCTATTCATCAAGGATTATAGGTACACGTACCGATGTCACAGAGGTGATACACAAATTCAAACGAGGAGATCATTCGAGCTGAAGAAGCTGTGGGAGCAGACCCGTTCAAAGGCAGGGCTGTTGGTATCAGATGGAGGACCAAACCTATACAACATTCGGAATCTCCACATCCCAGAGGTCTGCTTGAAGTGGGAACTAATGGATGAAGACTACCAGGGCAGGCTGTGTAATCCTCTGAATCCGTTTGTCAGTCATAAGGAAATTGAGTCCGTAAACAATGCTGTGGTAATGCCAGCCCATGGCCCAGCCAAGAGCATGGAATATGATGCTGTTGCGACTACACACTCATGGATTCCTAAGAGGAACCGTTCCATTCTCAATACCAGCCAGAGGGGAATTCTCGAGGATGAGCAGATGTACCAGAAGTGCTGCAGTTTATTCGAGAAATTCTTCCCCAGTAGTTCATACAGGAGGCCAGTTGGAATTTCCAGCATGGTGGAGGCCATGGTGTCCAGGGCCCGAATTGACGCACGCATTGATTTCGAATCTGGAAGGATTAAGAAAGAAGAGTTTGCTGAGATCATGAAGATCTGTTCCACCATTGAAGAGCTCAGACGGCAAAAATAGTGAATTTAGCTTGTCCTTCATGAAAAAATGCCTTGTTTCTACT
>MF694054 A/mallard duck/Netherlands/18/2015 2015/06/27 2 (PB1)
AGCAAAAGCAGGCAAACCATTTGAATGGATGTCAATCCGACTTTACTTTTCTTAAAAGTGCCAGCGCAAAATGCTATAAGTACTACGTTCCCTTACACTGGAGACCCTCCATACAGCCATGGAACAGGAACAGGGTACACCATGGACACAGTCAACAGAACACATCAATACTCAGAGAAGGGAAAGTGGACAACGAACACAGAGACTGGGGCGCCCCAACTCAACCCAATTGATGGACCATTACCAGAGGACAATGAGCCAAGCGGATATGCACAAACAGATTGCGTATTGGAAGCAATGGCTTTCCTTGAAGAATCCCACCCGGGGATCTTTGAAAACTCTTGTCTTGAAACGATGGAGGTCGTTCAGCAAACAAGAGTGGACAAACTAACCCAAGGTCGCCAGACTTATGATTGGACACTAAATAGAAACCAACCAGCTGCAACTGCTTTGGCCAACACCATAGAGGTCTTCAGATCGAACGGTCTAACAGCCAATGAGTCGGGGAGACTAATAGATTTCCTCAAGGATGTGATGGAATCAATGGATAAAGAAGAAATGGAAATAACAACACATTTCCAGAGAAAGAGAAGAGTAAGGGACAACATGACCAAGAAGATGGTCACACAAAGAACGATAGGAAAGAAGAAGCAGAGACTGAACAAGAGGAGCTACTTAATAAGGGCACTGACATTGAACACAATGACCAAAGATGCAGAAAGAGGCAAATTGAAGAGGCGGGCAATTGCAACCCCCGGGATGCAGATTAGAGGATTCGTGTACTTTGTCGAAACACTAGCAAGGAGCATCTGTGAGAAACTCGAGCAGTCTGGACTCCCTGTTGGAGGGAATGAGAAGAAGGCCAAATTGGCAAATGTCGTGAGAAAAATGATGACTAACTCACAAGATACAGAGCTCTCCTTTACAATTACTGGAGACAACACCAAATGGAATGAGAATCAAAATCCTCGGATGTTTTTGGCAATGATTACATACATCACAAGAAACCAACCCGAATGGTTTAGAAATGTCTTGAGCATTGCCCCTATAATGTTCTCAAACAAAATGGCGAGATTAGGAAAAGGATACATGTTTGAGAGTAAGAGCATGAAGCTAAGGACACAAATACCGGCAGAAATGCTTGCAAACATTGACTTGAAATACTTCAATGAATCGACGAAAAAGAAAATCGAGAAAATTAGACCTCTGCTAATTGATGGCACAGCCTCATTGAGTCCTGGGATGATGATGGGCATGTTCAATATGCTGAGCACAGTATTGGGGGTCTCAATCCTGAATCTTGGACAAAAGAGGTACACCAAAACCACATACTGGTGGGATGGACTTCAATCCTCTGATGATTTCGCTCTCATAGTGAATGCACCAAATCATGAGGGGATACAAGCAGGGGTGGATAGGTTCTATAGGACCTGCAAACTGGTTGGGATCAACATGAGCAAAAAGAAGTCTTACATAAACCGGACAGGAACATTTGAGTTCACAAGCTTTTTCTACCGCTATGGATTTGTAGCCAATTTCAGTATGGAGTTACCCAGCTTTGGAGTGTCTGGAATCAATGAATCGGCTGACATGAGCATTGGAGTCACAGTGATAAAGAACAATATGATAAACAATGACCTTGGACCTGCAACAGCTCAAATGGCTCTTCAGCTATTCATCAAGGACTATAGGTACACGTACCGATGCCACAGAGGTGATACACAAATTCAAACGAGGAGATCATTCGAGCTGAGGAAGCTGTGGGAGCAGACCCGTTCAAAGGCAGGGCTGTTAGTATCAGATGGAGGACCAAACCTATACAACATTCGGAATCTCCACATCCCAGAGGTCTGCTTGAAGTGGGAACTAATGGATGAAGACTACCAGGGCAGGCTGTGTAATCCTCTGAATCCGTTTGTCAGTCATAAGGAAATTGAGTCCGTAAACAATGCTGTGGTAATGCCAGCCCATGGCCCAGCCAAGAGCATGGAATATGATGCTGTTGCGACTACACACTCATGGATTCCTAAGAGGAACCGTTCCATTCTCAATACCAGTCAGAGGGGAATTCTCGAGGATGAGCAGATGTACCAGAAGTGCTGCAATCTATTCGAAAAATTCTTCCCCAGTAGCTCATACAGGAGGCCAGTTGGAATTTCCAGCATGGTGGAGGCCATGGTGTCCAGGGCCCGAATTGATGCACGCATTGATTTCGAGTCTGGAAGGATTAAGAAAGAAGAGTTTGCTGAGATCATGAAGATCTGTTCCACCATTGAAGAGCTCAGACGGCAAAAATAGTGAATTTAGCTTGTCCTTCATGAAAAAATGCCTTGTTTCTACT
>MF694063 A/mallard duck/Netherlands/35/2015 2015/08/22 2 (PB1)
AGCAAAAGCAGGCAAACCATTTGAATGGATGTCAATCCGACCTTACTTTTCTTAAAAGTGCCAGCGCAAAATGCTATAAGCACTACATTCCCTTACACTGGAGATCCTCCATACAGCCATGGAACAGGAACAGGGTACACCATGGACACCGTCAACAGAACACATCAATACTCAGAGAAGGGGAAATGGACAACAAACACAGAAACAGGAGCACCCCAACTCAACCCAATTGATGGACCATTACCTGAGGACAATGAGCCAAGCGGCTATGCTCAAACGGATTGCGTGTTGGAAGCAATGGCTTTCCTTGAAGAATCCCACCCAGGGATCTTTGAAAACTCTTGTCTTGAAACGATGGAAGTTGTTCAGCAAACAAGAGTGGACAAACTGACCCAAGGTCGCCAGACTTATGACTGGACACTGAATAGAAACCAACCAGCTGCAACTGCCTTAGCCAACACTATAGAGGTCTTCAGATCGAACGGTCTGACAGCCAATGAATCTGGAAGACTGATAGATTTCCTCAAAGATGTGATGGAATCAATGGATAAAGAAGAGATGGAAATAACAACACATTTCCAGAGAAAGAGAAGGGTGAGGGATAACATGACCAAGAAGATGGTCACACAAAGAACAATAGGAAAGAAGAAACAGAGGCTAAATAAGAGGAGCTACTTAATAAGAGCACTTACACTAAACACAATGACAAAAGATGCAGAGAGAGGCAAATTGAAGAGGCGGGCAATTGCAACGCCCGGAATGCAGATTAGAGGATTCGTGTACTTCGTCGAAACACTGGCGAGGAGCATCTGTGAGAAACTTGAGCAATCTGGGCTCCCTGTTGGAGGGAATGAGAAGAAGGCTAAATTGGCAAATGTCGTGAGAAAGATGATGACTAACTCACAAGATACAGAGATCTCTTTTACAATTACTGGAGACAACACCAAATGGAATGAGAATCAAAATCCTCGAATGTTCCTTGCAATGATAACATACATCACAAGAAACCAACCTGAATGGTTTAGAAATGTTCTGAGTATTGCCCCTATAATGTTCTCAAACAAAATGGCGAGATTAGGGAAAGGATACATGTTTGAAAGTAAGAGCATGAAGCTACGGACACAAATACCGGCAGAGATGCTTGCAAGCATTGACTTGAAATACTTCAACGAATCAACAAGAAAGAAAATCGAGAAAATAAGACCTCTGCTAATTGATGGCACAGCCTCGTTGAGTCCTGGAATGATGATGGGCATGTTCAATATGCTGAGCACAGTATTAGGAGTTTCAATCCTGAATCTTGGACAAAAGAGGTACACCAAAACCACATACTGGTGGGATGGACTCCAATCCTCTGATGACTTCGCTCTCATAGTGAATGCACCGAATCATGAGGGGATACAAGCAGGAGTGGATAGGTTCTATAGGACCTGCAAACTGGTTGGGATCAACATGAGCAAAAAGAAGTCTTACATAAACCGGACAGGAACTTTTGAGTTCACAAGCTTTTTCTACCGCTATGGGTTTGTAGCCAACTTCAGTATGGAGTTACCCAGTTTTGGAGTGTCTGGAATCAATGAATCAGCTGACATGAGCATTGGAGTTACAGTGATAAAGAACAATATGATAAACAATGACCTTGGACCAGCAACAGCCCAGATGGCTCTTCAGCTATTCATCAAGGACTATAGGTACACGTACCGATGCCACAGGGGTGATACACAAATTCAAACAAGGAGATCATTCGAGTTGAAGAAGCTGTGGGAGCAAACCCGTTCAAAAGCAGGGCTGTTGGTATCAGATGGAGGACCAAATCTATACAACATCCGGAATCTCCACATCCCAGAGGTCTGCTTGAAATGGGAACTGATGGATGAAGATTACCAGGGCAGGCTGTGTAATCCACTGAACCCATTTGTCAGTCATAAGGAAATTGAGTCCGTAAACAACGCTGTGGTAATGCCAGCCCATGGCCCATCCAAGAGCATGGAATATGATGCTGTTGCGACTACACACTCATGGATTCCTAAGAGGAACCGTTCCATTCTCAATACCAGCCAAAGGGGAATTCTCGAAGATGAGCAAATGTACCAGAAGTGCTGCAGTCTATTCGAGAAATTCTTCCCCAGTAGTTCATACAGGAGACCAGTTGGAATTTCCAGTATGGTGGAGGCCATGGTGTCTAGGGCCCGAATTGATGCACGCATTGACTTCGAATCTGGAAGGATTAAGAAAGAAGAGTTTGCTGAGATCATGAAGATCTGTTCCACCATTGAAGAGCTCAGACGGCAAAAATAGTGAATTTAGCTTGTCCTTCATGAAAAAATGCCTTGTTTCTACT
>MF694077 A/domestic duck/Georgia/1/2015 2015/10/10 2 (PB1)
AGCAAAAGCAGGCAAACCATTTGAATGGATGTCAATCCGACTTTACTTTTCTTAAAAGTGCCAGCGCAAAATGCTATAAGTACTACATTCCCTTACACTGGAGACCCTCCATACAGCCATGGAACAGGAACAGGATACACTATGGACACAGTCAACAGAACACATCAATACTCAGAGAAGGGAAAATGGACAACAAACACAGAGACCGGAGCACCCCAACTCAATCCAATTGATGGACCATTACCAGAGGACAACGAGCCAAGCGGATATGCACAAACGGATTGCGTGTTGGAAGCAATGGCTTTCCTTGAAGAATCCCACCCAGGGATCTTTGAAAACTCTTGTCTTGAAACGATGGAAGTCGTTCAGCAAACAAGAGTGGACAAACTAACCCAAGGTCGCCAGACTTATGACTGGACACTGAACAGAAACCAACCAGCTGCAACTGCTTTGGCCAACACTATAGAGGTGTTCAGATCGAATGGTCTGACAGCCAATGAGTCGGGGAGACTAATAGATTTCCTCAAGGATGTGATGGAATCAATGGATAAAGAAGAAATGGAAATAACAACACATTTCCAGAGAAAGAGAAGAGTGAGGGACAACATGACCAAGAAGATGGTCACACAAAGAACAATAGGAAAGAAGAAGCAGAGGCTGAATAAGAGGAGTTACTTAATAAGAGCACTGACATTGAACACAATGACCAAAGATGCAGAAAGAGGCAAATTGAAAAGACGGGCAATTGCAACACCCGGGATGCAGATTAGAGGATTCGTGTACTTTGTCGAAACACTAGCGAGGAACATTTGTGAGAAACTCGAGCAATCTGGACTTCCTGTTGGAGGGAATGAGAAAAAGGCTAAATTGGCAAATGTCGTGAGAAAAATGATGACTAACTCACAAGATACAGAGCTCTCCTTTACAATTACTGGAGACAACACCAAATGGAATGAGAATCAAAATCCTCGGATGTTTTTGGCAATGATAACATACATCACAAGAAACCAACCTGAATGGTTTAGAAATGTCTTGAGCATCGCCCCTATAATGTTCTCAAACAAAATGGCGAGATTAGGAAAAGGATACATGTTTGAAAGTAAGAGCATGAAGCTAAGAACACAAATACCGGCAGAGATGCTTGCAAACATTGATCTGAAATATTTCAACGAATCAACGAGAAAGAAAATCGAGAAAATAAGACCTCTGCTGATTGATGGCACAGCCTCATTGAGTCCTGGAATGATGATGGGCATGTTCAATATGCTGAGCACAGTATTAGGGGTCTCAATCCTGAATCTTGGGCAGAAGAGGTACACCAAAACCACATACTGGTGGGATGGACTCCAATCCTCTGATGATTTCGCTCTCATAGTGAATGCACCGAATCATGAGGGGATACAAGCAGGAGTGGATAGGTTCTATAGGACCTGCAAACTGGTTGGGATCAACATGAGCAAAAAGAAGTCTTACATAAACCGGACAGGAACATTTGAATTCACAAGTTTTTTCTACCGCTATGGATTTGTAGCTAACTTCAGTATGGAATTACCCAGCTTTGGAGTGTCTGGAATCAATGAATCGGCTGACATGAGCATTGGAGTTACAGTAATAAAGAACAATATGGTAAACAATGATCTTGGACCAGCAACAGCTCAAATGGCTCTTCAGCTATTCATCAAGGACTATAGGTACACGTACCGATGCCACAGGGGTGATACACAAATCCAAACGAGAAGATCATTCGAGCTGAAGAAGCTGTGGGAGCAGACCCGTTCAAAGGCAGGGCTGTTGGTATCAGATGGAGGACCAAACCTATACAACATTCGGAATCTCCACATCCCAGAGGTCTGCTTGAAGTGGGAGCTGATGGATGAAGACTACCAGGGCAGGCTGTGTAATCCTCTGAATCCGTTTGTCAGTCATAAGGAAATTGAGTCCGTAAACAATGCTGTGGTAATGCCAGCCCATGGCCCAGCCAAGAGCATGGAATATGATGCTGTTGCGACTACACACTCGTGGATTCCTAAGAGGAACCGTTCCATTCTCAATACCAGCCAAAGGGGGATTCTTGAGGATGAGCAAATGTACCAGAAGTGCTGTAGTCTATTCGAGAAATTTTTCCCCAGTAGTTCATACAGAAGGCCAGTTGGAATTTCTAGCATGGTGGAGGCCATGGTGTCTAGGGCCCGAATTGATGCACGCATTGATTTCGAATCTGGAAGGATTAAGAAAGAAGAGTTTGCTGAGATCATGAAGATCTGTTCCACCATTGAAGAGCTCAGACGGCAAAAATAGTGAATTTAGCTTGTCCTTCATGAAAAAATGCCTTGTTTCTACT
>MF694162 A/mallard duck/Georgia/2/2016 2016/01/04 2 (PB1)
AGCAAAAGCAGGCAAACCATTTGAATGGATGTCAATCCGACTTTACTTTTCTTAAAAGTGCCAGCACAAAATGCCATAAGTACTACGTTCCCTTACACTGGAGATCCTCCATACAGCCATGGAACAGGAACAGGATACACCATGGACACAGTCAACAGAACACATCAATACTCAGAGAAAGGAAAGTGGACAACAAACACAGAGACCGGAGCACCCCAACTCAACCCAATTGATGGACCATTACCTGAGGACAACGAGCCAAGCGGATATGCACAAACAGATTGCGTGTTGGAAGCAATGGCTTTCCTTGAAGAGTCCCACCCAGGGATCTTTGAAAACTCTTGTCTTGAAACGATGGAGGTCGTTCAGCAAACAAGAGTGGACAAACTAACCCAAGGTCGCCAGACTTATGACTGGACACTGAATAGAAACCAACCAGCTGCAACTGCTTTGGCCAACACTATAGAGGTCTTCAGATCGAACGGTCTGACAGCCAATGAATCGGGGAGACTAATAGATTTCCTCAAGGATGTGATGGAATCAATGGATAAAGAAGAAATGGAAATAACAACACATTTCCAGAGAAAGAGAAGAGTAAGGGACAACATGACCAAGAAGATGGTCACACAAAGAACAATAGGAAAGAAGAAGCAGAGGCTGAATAAGAAGAGCTACTTAATAAGAGCACTGACACTGAACACAATGACAAAAGATGCAGAAAGAGGCAAATTGAAGAGGCGGGCAATTGCAACACCCGGGATGCAGATTAGAGGATTCGTGTACTTTGTCGAAACACTAGCAAGGAGCATCTGTGAGAAACTCGAGCAATCTGGACTCCCTGTTGGAGGGAATGAGAAGAAGGCTAAATTGGCAAATGTCGTGAGAAAAATGATGACTAACTCACAAGATACAGAGCTCTCCTTTACAATTACTGGAGATAACACCAAATGGAATGAGAATCAAAATCCTCGGATGTTTTTGGCAATGATAACATACATCACAAGAAACCAACCTGAATGGTTTAGAAATGTCTTGAGCATTGCCCCTATAATGTTCTCAAACAAAATGGCGAGATTAGGAAAAGGATACATGTTTGAAAGTAAGAGCATGAAGCTACGGACACAAATACCGGCAGAAATGCTTGCAAACATTGACTTGAAATATTTCAATGAATCAACAAGAAAGAAAATCGAGAAAATTAGACCTCTGCTAATTGATGGCACAGCCTCATTGAGTCCTGGAATGATGATGGGCATGTTCAATATGCTGAGCACAGTATTAGGAGTCTCAATCCTGAATCTTGGACAAAAGAGGTACACCAAAACCACATACTGGTGGGATGGACTCCAATCCTCTGATGATTTCGCTCTCATAGTGAATGCACCGAATCATGAGGGAATACAAGCAGGGGTGGATAGGTTCTATAGGACCTGCAAACTGGTTGGGATCAACATGAGCAAAAAGAAGTCTTACATAAACCGGACAGGAACATTTGAGTTCACAAGCTTTTTCTACCGCTATGGATTTGTAGCCAACTTCAGTATGGAGTTACCCAGCTTTGGAGTGTCTGGAATCAATGAATCGGCTGACATGAGCATTGGAGTTACAGTGATAAAGAACAATATGATAAACAATGACCTTGGACCAGCAACAGCTCAGATGGCTCTTCAGCTATTCATCAAGGACTATAGGTACACGTACCGATGCCACAGGGGTGATACACAAATTCAAACGAGGAGATCATTCGAGCTGAAGAAGCTGTGGGAGCAGACCCGTTCAAAGGCAGGGCTGTTGGTGTCAGATGGAGGACCAAACCTATACAACATTCGGAATCTCCACATCCCAGAGGTCTGCTTGAAGTGGGAACTGATGGATGAAGATTACCAGGGCAGGCTGTGTAATCCTCTGAATCCATTTGTCAGTCATAAGGAAATTGAGTCCGTAAACAATGCTGTGGTAATGCCAGCCCATGGCCCAGCCAAGAGCATGGAATATGATGCTGTTGCGACTACACACTCATGGATTCCTAAGAGGAACCGTTCCATTCTCAATACCAGCCAAAGGGGAATTCTTGAGGATGAGCAGATGTACCAGAAGTGCTGCAGTCTATTCGAGAAATTCTTCCCCAGTAGTTCATACAGGAGGCCAGTTGGAATTTCCAGCATGGTGGAGGCCATGGTGTCTAGGGCCCGGATTGATGCACGCATTGATTTCGAATCTGGAAGGATTAAGAAAGAAGAGTTTGCTGAGATCATGAAGATCTGTTCCACCATTGAAGAGCTCAGACGGCAAAAATAGTGAATTTAGCTTGTCCTTCATGAAAAAATGCCTTGTTTCTACT
>MF694211 A/black-headed gull/Netherlands/10/2016 2016/08/06 2 (PB1)
AGCAAAAGCAGGCAAACCATTTGAATGGATGTCAATCCGACTTTACTTTTCTTGAAAGTGCCAGCGCAAAATGCTATAAGTACTACATTCCCTTATACTGGTGACCCTCCATACAGCCATGGAACAGGAACAGGATATACCATGGACACAGTCAACAGAACACACCAGTACTCAGAAAAAGGGACATGGACAACAAACACCGAAACTGGAGCACCTCAGCTTAACCCGATCGATGGACCGCTACCAGAGGATAATGAGCCAAGCGGATATGCACAAACGGATTGTGTATTGGAAGCCATGGCTTTCCTTGAAGAATCCCACCCAGGGATCTTTGAGAACTCATGTCTCGAAACGATGGAAGTTGTTCAGCAAACACGAGTGGACAAGCTGACCCAAGGCCGACAAACATATGATTGGACACTGAATAGAAACCAGCCAGCTGCAACGGCTTTAGCCAACACCATAGAGGTCTTCAGATCGAATGGTCTAACAGCTAATGAATCGGGGAGACTCATTGATTTCCTTAAGGATGTGATGGATTCAATGGATAAAGAAGGAATGGAAATAACAACACATTTCCAAAGAAAAAGAAGAGTAAGGGACAACATGACCAAGAAAATGGTCACACAAAGAACAATAGGGAAAAAGAAACAGAGATTGAGCAAAAAAGGCTACCTAGTAAGGGCATTGACATTGAATACGATGACCAAAGACGCAGAAAGAGGTAAATTGAAGAGGAGGGCGATTGCAACACCCGGGATGCAGATCAGAGGTTTCGTCTACTTCGTTGAAACACTTGCAAGGAGTATATGTGAGAAACTTGAACAGTCTGGGCTCCCAGTTGGAGGAAATGAGAAAAAGGCTAAATTGGCAAATGTTGTAAGAAAGATGATGACTAACTCACAAGACACAGAGCTCTCCTTCACAATTACTGGGGACAACACCAAGTGGAATGAAAATCAAAACCCTCGGATGTTCCTAGCGATGATAACATACATTACACGAAACCAGCCTGAGTGGTTCAGAAATGTCTTGAGCATTGCCCCTATAATGTTCTCAAACAAAATGGCAAGACTTGGGAAAGGATATATGTTCGAAAGTAAGAACATGAAACTACGAACACAAATACCAGCAGAAATGCTTGCAAATATTGATCTCAAGTATTTCAATGAGTCAACAAGAAAGAAAATCGAGAGCATAAGACCCCTCTTAATAGATGGCACAGCCTCATTGAGTCCTGGAATGATGATGGGCATGTTCAACATGTTAAGTACAGTCTTAGGAGTCTCAATCTTGAATCTTGGGCAAAAGAGGTACACCAAGACCACATACTGGTGGGATGGACTCCAATCCTCTGATGACTTTGCACTCATAGTGAATGCACCTAATCATGAGGGAATACAAGCAGGAGTGGACAGATTTTACAGAACCTGCAAATTAGTTGGAATCAACATGAGTAAAAAGAAGTCCTACATAAATAGAACAGGAACATTTGAGTTCACAAGCTTTTTCTATCGCTATGGGTTTGTAGCTAACTTCAGCATGGAGCTACCAAGCTTTGGCGTATCAGGGATTAATGAGTCAGCTGACATGAGCATTGGAGTAACAGTGATAAAGAACAACATGATAAACAATGACCTCGGACCAGCAACAGCCCAGATGGCTCTCCAACTGTTCATCAAGGACTACAGGTACACATATCGATGCCATAGAGGTGATACTCAAATCCAAACAAGGAGATCATTTGAATTGAAGAAGCTTTGGGAGCAAACTCGTTCAAAAGCAGGGCTGCTGGTTTCAGATGGAGGACCAAACCTATATAATATCAGAAATCTCCATATTCCAGAGGTCTGTCTAAAATGGGAGCTAATGGATGAAGATTATCAGGGCAGGCTGTGCAACCCACTGAATCCATTCGTAAGCCATAAGGAAATTGAGTCCGTAAATAATGCTGTGGTAATGCCAGCCCATGGTCCAGCCAAAAGCATGGAATATGATGCTGTTGCAACTACACATTCCTGGGTCCCCAAGAGGAACCGTTCCATTCTCAACACTAGCCAAAGGGGAATCCTTGAGGATGAACAGATGTATCAAAAATGCTGCAATCTATTCGAAAAATTCTTCCCTAGCAGTTCGTACAGGAGACCAGTTGGAATTTCCAGCATGGTGGAGGCCATGGTATCCAGGGCCAGAATTGACGCACGGATTGACTTCGAATCTGGAAGGATCAAGAAAGAAGAGTTTGCTGAGATCATGAAGATCTGTTCCACCATTGAAGAGCTCAGACGGCAAAAGTAGTGAATTTTGCTTGTCCTTCATGAAAAAATGCCTTGTTTCTACT
>MF694222 A/black-headed gull/Netherlands/1/2016 2016/07/15 2 (PB1)
AGCAAAAGCAGGCAAACCATTTGAATGGATGTCAATCCGACTTTACTTTTCTTAAAAGTGCCAGCGCAAAATGCTATAAGTACTACGTTCCCTTACACTGGAGATCCTCCATATAGCCATGGAACAGGAACAGGATACACCATGGACACAGTCAACAGAACACATCAATACTCAGAAAAGGGAAAGTGGACAACGAACACAGAGACTGGGGCGCCCCAACTCAACCCAATTGATGGACCATTACCAGAGGACAATGAGCCAAGCGGATATGCACAAACAGATTGCGTGTTGGAAGCAATGGCTTTCCTTGAAGAATCCCACCCAGGGATCTTTGAAAACTCTTGTCTTGAAACGATGGAGGTCGTTCAGCAAACAAGAGTGGACAAACTGACCCAGGGTCGCCAGACTTATGATTGGACATTGAATAGAAACCAACCAGCTGCAACTGCTTTGGCCAACACTATAGAGGTCTTCAGATCGAACGGTCTAACAGCTAATGAGTCGGGGAGACTAATAGATTTCCTCAAGGATGTGATGGAATCAATGGATAAAGAAGAACTGGAAATAACAACACATTTCCAGAGAAAGAGAAGAGTAAGGGACAACATGACCAAGAAGATGGTAACACAAAGAACGATAGGAAAGAAGAAGCAGAGGCTGAATAAGAAGAGCTACTTAATAAGAGCACTGACATTGAACACAATGACCAAAGATGCAGAAAGAGGCAAATTGAAGAGACGGGCAATTGCAACACCCGGAATGCAGATTAGAGGATTCGTGTACTTTGTCGAAACACTAGCAAGGAGCATCTGTGAGAAACTCGAGCAATCTGGACTCCCTGTTGGAGGGAATGAAAAGAAGGCAAAATTGGCAAATGTCGTGAGGAAAATGATGACTAACTCGCAAGATACAGAGCTCTCCTTTACAATTACTGGAGACAACACCAAGTGGAATGAGAATCAAAATCCTCGGATGTTTTTAGCAATGATAACATACATCACAAGAAACCAACCTGAATGGTTTAGAAATGTCTTGAGCATTGCCCCTATAATGTTCTCAAACAAAATGGCAAGATTAGGGAAAGGATACATGTTTGAGAGTAAGAGCATGAAGCTAAGGACACAAATACCGGCAGAAATGCTTGCAAACATTGACTTGAAATACTTCAATGAATCAACGAGAAAGAAAATCGAGAAAATAAGACCTCTGCTAATTGATGGCACAGCCTCATTAAGTCCTGGGATGATGATGGGCATGTTCAATATGCTGAGTACAGTATTGGGGGTCTCAATCCTGAATCTTGGACAAAAGAGGTACACCAAAACCACATACTGGTGGGATGGACTCCAATCCTCTGATGATTTCGCTCTCATAGTGAATGCACCGAATTATGAGGGGATACAAGCAGGGGTGGATAGGTTCTATAGGACCTGCAAACTGGTTGGGATCAACATGAGCAAAAAGAAGTCCTACATAAACCGGACAGGAACATTTGAGTTCACAAGCTTTTTCTACCGCTATGGATTTGTAGCCAACTTCAGTATGGAGTTACCCAGTTTTGGAGTGTCTGGAATCAATGAATCGGCTGACATGAGCATTGGAGTTACAGTGATAAAGAACAATATGATAAACAATGATCTTGGACCAGCAACAGCTCAAATGGCTCTTCAACTATTCATCAAGGACTATAGGTACACGTACCGATGCCACAGAGGTGATACACAAATCCAAACGAGGAGATCATTCGAACTGAAGAAAATGTGGGAGCAGACCCGTTCAAAGGCAGGGCTGCTGGTATCAGATGGAGGACCAAACCTATACAACATTCGGAATCTCCACATCCCAGAAGTCTGCTTGAAGTGGGAACTAATGGATGAAGACTACCAGGGCAGGCTTTGTAATCCTCTGAATCCGTTTGTCAGTCATAAGGAAATTGAGTCCGTAAACAATGCTGTGGTAATGCCAGCTCATGGCCCAGCCAAAAGCATGGAATATGATGCTGTTGCGACTACACACTCATGGATTCCTAAGAGGAACCGTTCCATTCTCAATACCAGCCAGAGGGGAATTCTCGAGGATGAGCAGATGTACCAGAAGTGCTGCAGTCTATTCGAGAAATTCTTCCCCAGTAGTTCATACAGGAGGCCAGTTGGAATTTCCAGCATGGTGGAGGCCATGGTGTCCAGGGCCCGAATTGATGCACGCATTGATTTCGAATCTGGAAGGATTAAGAAGGAAGAGTTTGCTGAGATCATGAAGATCTGTTCCACCATTGAAGAGCTCAGACGGCAGAAGTAGTGAATTTAGCTTGTCCTTCATGAAAAAATGCCTTGTTTCTACT
>MF694223 A/domestic duck/Georgia/1/2016 2016/09/03 2 (PB1)
AGCAAAAGCAGGCAAACCATTTGAATGGATGTCAATCCGACTTTACTTTTCTTAAAAGTGCCAGCGCAAAATGCCATAAGTACTACGTTTCCTTATACTGGAGATCCTCCATACAGCCATGGAACAGGAACAGGATACACCATGGACACAGTCAACAGAACACATCAATACTCAGAAAAGGGGAAATGGACAACAAACACAGAGACCGGAGCACCCCAACTCAACCCAATTGATGGACCACTGCCTGAGGACAACGAACCAAGCGGATATGCACAAACAGATTGTGTGTTGGAAGCAATGGCTTTCCTTGAAGAGTCCCACCCAGGGATCTTTGAAAACTCTTGTCTTGAAACGATGGAAGTTGTTCAGCAAACAAGAGTGGACAAACTAACTCAAGGTCGCCAGACTTATGACTGGACACTGAATAGAAACCAACCAGCTGCAACTGCCCTGGCCAACACTATAGAGGTCTTCAGATCGAACGGTCTGACAGCCAATGAATCGGGGAGGCTAATAGATTTCCTCAAGGATGTGATGGACTCAATGGACAAAGAAGAAATGGAAATAACAACACATTTCCAGAGAAAGAGAAGAGTAAGGGACAACATGACCAAGAAAATGGTCACACAAAGAACAATAGGGAAAAAGAAACAAAGGCTGAATAAGAAGAGCTACTTAATAAGGGCACTGACACTGAACACAATGACAAAAGATGCAGAAAGAGGCAAATTGAAGAGGCGTGCAATTGCAACACCAGGGATGCAGATCAGAGGATTTGTGTACTTTGTCGAAACACTGGCAAGGAGCATCTGTGAGAAACTTGAGCAATCTGGACTCCCCGTTGGAGGGAATGAGAAAAAGGCTAAATTGGCAAATGTCGTGAGAAAAATGATGACCAACTCACAAGATACAGAGCTCTCTTTCACAATTACTGGAGATAACACCAAATGGAATGAGAATCAAAATCCTCGGATGTTTCTGGCAATGATAACATACATCACAAGAAACCAACCTGAATGGTTTAGGAATGTCTTGAGCATTGCCCCTATAATGTTCTCGAACAAAATGGCGAGATTGGGAAAAGGATACATGTTTGAAAGTAAGAGCATGAAGCTACGGACACAAATACCTGCAGAAATGCTTGCAAATATTGACTTAAAATATTTCAATGAATCAACAAGAAAGAAAATCGAGAAAATAAGACCTCTGCTGATAGATGGCACAGCCTCATTGAGTCCTGGAATGATGATGGGCATGTTCAATATGCTGAGTACAGTATTAGGAGTCTCAATCCTGAATCTTGGGCAAAAGAGGTACACCAAAACCACATACTGGTGGGATGGACTCCAATCCTCTGATGATTTCGCCCTCATAGTGAATGCACCGAATCATGAGGGAATACAAGCAGGAGTTGATAGGTTCTATAGGACATGCAAACTGGTTGGAATCAACATGAGCAAAAAGAAGTCTTACATAAACAGGACAGGAACATTTGAGTTCACAAGCTTTTTCTATCGCTATGGATTTGTGGCTAATTTCAGTATGGAGCTGCCCAGCTTTGGAGTGTCTGGAATCAATGAATCAGCTGACATGAGTATTGGAGTTACAGTGATAAAGAACAACATGATAAACAATGACCTTGGACCAGCAACAGCTCAGATGGCTCTTCAGCTATTCATCAAGGACTACAGGTACACGTACCGATGCCACAGGGGTGACACACAAATTCAAACGAGGAGATCATTCGAGCTGAAGAAGCTGTGGGAGCAGACTCGTTCAAAGGCAGGACTGTTGGTGTCGGATGGAGGACCAAACCTATATAACATTCGGAATCTCCACATCCCAGAGGTCTGCTTGAAGTGGGAGCTGATGGACGAAGATTACCAGGGCAGGTTGTGTAATCCTCTGAACCCATTTGTCAGTCATAAGGAAATTGAGTCCGTAAACAATGCTGTGGTGATGCCGGCCCATGGCCCAGCCAAGAGCATGGAATATGATGCTGTTGCGACTACACACTCATGGGTTCCTAAGAGGAATCGTTCCATTCTCAATACCAGCCAAAGGGGAATTCTTGAGGATGAGCAGATGTACCAGAAGTGCTGTAGTCTATTCGAGAAATTCTTCCCCAGTAGTTCATACAGGAGGCCAGTTGGAATTTCCAGCATGGTAGAGGCCATGGTATCTAGGGCCCGAATTGATGCACGCATTGATTTCGAATCTGGAAGGATTAAGAAAGAAGAGTTTGCTGAGATCATGAAGATCTGTTCCACCATTGAAGAGCTCAGACGGCAAAAATAGTGAATTTAGCTTGTCCTTCATGAAAAAATGCCTTGTTTCTACT
>MF694227 A/mallard duck/Georgia/7/2015 2015/10/10 2 (PB1)
AGCAAAAGCAGGCAAACCATTTGAATGGATGTCAATCCGACTTTACTTTTCTTAAAAGTGCCAGCGCAAAATGCTATAAGTACTACATTCCCTTACACTGGAGATCCTCCATACAGCCATGGAACAGGAACAGGATACACTATGGACACAGTCAACAGAACACATCAATACTCAGAGAAGGGAAAATGGACAACAAACACAGAGACCGAAGCACCCCAACTCAATCCAATTGATGGGCCATTACCAGAGGACAACGAGCCAAGCGGATATGCACAAACGGATTGCGTGTTGGAAGCAATGGCTTTCCTTGAAGAATCCCACCCAGGGATCTTTGAAAACTCTTGTCTTGAAACGATGGAAGTCGTTCAGCAAACAAGAGTGGACAAACTAACCCAAGGTCGCCAGACTTATGACTGGACACTGAACAGAAACCAACCAGCTGCAACTGCTTTGGCCAACACTATAGAGGTGTTCAGGTCGAATGGTCTGACAGCCAATGAGTCGGGGAGACTAATAGATTTCCTCAAGGATGTGATGGAATCAATGGATAAAGAAGAAATGGAAATAACAACACATTTCCAGAGAAAGAGAAGAGTGAGGGACAATATGACCAAAAAGATGGTCACACAAAGAACAATAGGGAAGAAGAAGCAGAGGCTGAACAAGAAGAGTTACTTAATAAGAGCACTGACATTGAACACAATGACCAAAGATGCAGAAAGAGGCAAACTGAAGAGGCGGGCAATTGCAACACCCGGGATGCAGATTAGAGGATTCGTGTACTTTGTCGAAACACTAGCGAGGAGCATCTGTGAGAAACTCGAGCAATCTGGACTCCCTGTTGGAGGGAATGAGAAGAAGGCTAAATTGGCAAATGTCGTGAGAAAAATGATGACTAACTCACAAGATACAGAGCTCTCCTTTACAATTACTGGAGACAACACCAAATGGAATGAGAATCAAAATCCCCGGATGTTTTTGGCAATGATAACATACATCACAAGAAACCAACCTGAATGGTTTAGAAATGTCTTGAGCATCGCCCCTATAATGTTCTCAAACAAAATGGCGAGATTAGGAAAAGGATACATGTTTGAAAGCAAGAGCATGAAGCTAAGAACACAAATACCGGCAGAGATGCTTGCAAACATTGATTTGAAATATTTCAACGAATCAACGAGAAAGAAAATCGAGAAAATAAGACCTCTGCTGATTGATGGCACAGCCTCATTGAGTCCTGGAATGATGATGGGCATGTTCAATATGCTGAGCACAGTATTAGGGGTCTCAATCCTGAATCTTGGGCAAAAGAGGTACACCAAAACCACATACTGGTGGGATGGACTCCAATCCTCTGATGATTTCGCTCTCATAGTGAATGCACCGAATCATGAGGGGATACAAGCAGGAGTGGATAGATTCTATAGGACCTGCAAACTGGTTGGGATCAACATGAGCAAAAAGAAGTCTTACATAAACCGGACAGGAACATTTGAGTTCACAAGTTTTTTCTACCGCTATGGATTTGTAGCTAACTTCAGTATGGAATTACCCAGCTTCGGAGTGTCTGGAATCAATGAATCGGCTGACATGAGCATTGGGGTTACAGTGATAAAGAACAATATGATAAACAATGACCTTGGACCAGCAACAGCTCAAATGGCTCTTCAGCTATTCATCAAGGACTATAGGTACACGTACCGATGCCACAGGGGTGATACACAAATTCAAACGAGGAGATCATTCGAGCTGAAGAAGCTATGGGAGCAGACCCGTTCAAAGGCAGGGTTGTTGGTATCAGATGGAGGACCAAACCTATACAACATTCGGAATCTCCACATCCCAGAAGTCTGCTTGAAGTGGGAGCTGATGGATGAAGACTACCAGGGTAGGCTGTGTAATCCTTTGAATCCGTTTGTCAGTCATAAGGAAATTGAGTCCGTAAACAATGCTGTGGTAATGCCAGCCCATGGCCCTGCCAAGAGCATGGAATATGATGCTGTTGCGACTACACACTCGTGGATTCCTAAGAGGAACCGTTCCATTCTCAATACCAGCCAAAGGGGAATTCTTGAGGATGAACAAATGTACCAGAAGTGCTGTAGTCTATTTGAGAAATTCTTCCCCAGCAGTTCATACAGGAGGCCAGTTGGAATTTCCAGCATGGTGGAGGCCATGGTGTCTAGGGCCCGAATTGATGCACGCATTGATTTCGAATCTGGAAGGATTAAGAAAGAAGAGTTTGCTGAGATCATGAAGATCTGTTCCACCATTGAAGAGCTCAGACGGCAAAAATAGTGAATTTAGCTTGTCCTTCATGAAAAAATGCCTTGTTTCTACT
>MF694259 A/European herring gull/Netherlands/3/2015 2015/11/26 2 (PB1)
AGCAAAAGCAGGCAAACCATTTGAATGGATGTCAATCCGACTTTACTTTTCTTGAAAGTGCCAGCACAAAATGCTATAAGTACTACATTCCCTTATACTGGTGACCCTCCATACAGCCATGGAACAGGAACAGGATATACCATGGACACAGTCAACAGAACACACCAGTATTCAGAAAAAGGAACATGGACAGCAAACACCGAAACTGGAGCACCTCAGCTCAACCCGATCGATGGACCACTACCGGAGGATAATGAGCCAAGCGGATATGCACAAACAGATTGTGTATTGGAGGCAATGGCTTTCCTCGAAGAATCCCATCCAGGGATCTTTGAGAACTCATGTCTTGAAACGATGGAAGTTGTTCAGCAGACACGAGTGGACAAGCTGACCCAAGGCCGACAAACATATGATTGGACATTGAATAGAAACCAGCCAGCTGCAACGGCTTTAGCCAACACAATAGAAGTCTTCAGATCGAATGGTCTAACAGCTAATGAATCGGGGAGACTCATTGATTTCCTCAAGGATGTGGTGGATTCAATGGATAAAGAAGGAATGGACATAACAACACATTTCCAAAGAAAAAGAAGAGTAAGGGACAACATGACCAAGAAAATGGTCACACAAAGAACAATAGGGAAAAAGAAACAGAGATTGAGCAAAAAAAGCTACCTAATAAGGGCATTGACATTGAATACAATGACCAAAGATGCAGAAAGAGGTAAATTGAAAAGGAGAGCGATTGCGACACCCGGGATGCAAATAAGAGGCTTCGTCTACTTCGTTGAAACACTTGCAAGGAGCATATGTGAGAAACTTGAACAGTCAGGGCTCCCAGTTGGAGGAAATGAGAAAAAGGCTAAATTGGCAAACGTTGTAAGAAAGATGATGACTAATTCGCAAGACACAGAGCTCTCTTTCACAATTACTGGGGACAACACCAAGTGGAATGAAAATCAAAACCCTCGGATGTTCCTAGCGATGATAACATACATCACAAGAAACCAGCCTGAATGGTTCAGAAACGTATTGAGCATTGCCCCTATAATGTTCTCAAACAAGATGGCAAGACTTGGGAAAGGATATATGTTCGAAAGTAAGAGCATGAAGCTACGAACACAAATACCAGCAGAAATGCTTGCAAGTATTGACCTCAAATATTTCAACGAGTCAACGAGAAAGAAAATCGAGAACATAAGACCCCTCTTAATAGATGGCACAGCCTCATTGAGCCCTGGAATGATGATGGGCATGTTCAACATGTTGAGTACAGTCTTAGGGGTCTCAATCTTAAATCTTGGGCAAAAGAGGTACACCAAGACTACATATTGGTGGGATGGACTCCAATCCTCTGATGATTTTGCACTCATAGTGAACGCACCTAACCATGAGGGAATACAAGCAGGAGTGGACAGATTTTACAGAACCTGCAAATTAGTTGGAATCAACATGAGTAAAAAGAAGTCCTACATCAATAGAACAGGAACATTTGAATTCACAAGCTTTTTCTATCGCTATGGGTTTGTAGCTAACTTCAGTATGGAGCTACCAAGCTTTGGCGTATCAGGGATTAATGAGTCAGCTGACATGAGCATTGGGGTAACAGTGATAAAGAACAACATGATAAACAACGACCTTGGGCCAGCAACAGCCCAAATGGCTCTTCAACTGTTCATCAAGGACTACAGGTACACATATCGATGCCATAGAGGTGATACTCAAATCCAAACAAGGAGATCATTTGAGTTGAAGAAGCTTTGGGAGCAAACCCGTTCAAAGGCGGGGCTGCTGGTCTCAGATGGAGGACCAAACCTATATAATATCAGAAATCTCCATATTCCAGAGGTCTGTCTGAAATGGGAGCTAATGGATGAAGATTATCAGGGCAGGTTGTGCAACCCTCTGAATCCATTCGTAAGCCATAAGGAAATTGAGTCCGTAAATAATGCTGTGGTAATGCCAGCTCATGGTCCAGCCAAAAGCATGGAATATGATGCTGTTGCAACTACACATTCCTGGGTCCCCAAGAGGAACCGTTCCATTCTCAACACTAGCCAAAGGGGAATCCTTGAGGATGAACAGATGTATCAAAAATGCTGCAATCTATTCGAAAAATTCTTCCCTAGCAGTTCGTACAGGAGACCAGTTGGAATCTCCAGCATGGTGGAGGCCATGGTATCCAGGGCCCGAATTGACGCACGAATTGACTTCGAATCTGGAAGGATCAAGAAAGAAGAGTTTGCTGAGATCATGAAGATCTGTTCCACCATTGAAGAGCTCAGACGGCAAAAGTAGTGAATTTTGCTTGTCCTTCATGAAAAAATGCCTTGTTTCTACT
>MF755257 A/mallard duck/Netherlands/59/2015 2015/09/05 2 (PB1)
AGCAAAAGCAGGCAAACCATTTGAATGGATGTCAATCCGACTTTACTTTTCTTAAAAGTGCCAGCGCAAAATGCCATAAGTACTACGTTCCCTTATACTGGAGATCCTCCATACAGCCATGGAACAGGAACAGGATACACCATGGACACAGTCAACAGAACACATCAATACTCAGAAAAGGGGAAATGGACAACAAACACAGAAACCGGAGCACCCCAACTCAACCCAATTGATGGACCACTACCTGAGGACAACGAACCAAGCGGATATGCACAAACAGATTGCGTGTTGGAAGCAATGGCTTTCCTTGAAGAGTCCCACCCAGGGATCTTTGAAAACTCTTGTCTTGAAACGATGGAAGTCGTTCAACAAACAAGAGTGGACAAACTAACTCAGGGTCGCCAGACTTATGACTGGACACTGAATAGAAACCAACCAGCTGCAACTGCCCTGGCCAACACTATAGAGGTCTTCAGATCGAACGGTTTGACAGCCAATGAATCAGGGAGACTAATAGATTTCCTCAAGGATGTGATGGACTCAATGGACAAAGAAGAAATGGAAATAACAACACATTTCCAAAGAAAGAGAAGAGTAAGGGACAACATGACCAAGAAAATGGTCACACAAAGAACAATAGGAAAGAAGAAACAAAGGCTGAATAAGAAGAGCTACTTAATAAGAGCACTGACACTGAATACAATGACCAAAGATGCAGAGAGAGGCAAATTGAAGAGGCGGGCAATCGCAACACCAGGGATGCAGATTAGAGGATTTGTGTACTTTGTCGAAACACTGGCCAGGAGCATCTGTGAGAAACTTGAGCAATCTGGACTCCCCGTTGGAGGAAATGAGAAAAAAGCTAAATTGGCAAATGTTGTGAGAAAAATGATGACTAACTCACAAGATACAGAGCTATCCTTCACAATTACTGGGGATAACACCAAATGGAATGAGAATCAAAATCCTCGGATGTTTCTGGCAATGATAACATACATCACAAGAAACCAACCTGAATGGTTTAGAAATGTCTTGAGCATTGCCCCTATAATGTTCTCAAACAAAATGGCGAGACTGGGAAAAGGGTACATGTTTGAAAGTAAGAGCATGAAGCTACGGACACAAATACCAGCAGAAATGCTTGCAAACATTGACTTAAAATACTTCAATGAATCAACAAGAAAGAAAATCGAGAAAATAAGACCTCTACTAATAGATGGCACTGCCTCATTGAGTCCTGGAATGATGATGGGCATGTTCAATATGCTGAGTACAGTATTAGGAGTCTCAATCCTGAATCTTGGGCAAAAGAAGTACACCAAAACCACATACTGGTGGGATGGACTCCAATCCTCTGATGATTTCGCCCTCATAGTGAATGCGCCGAATCATGAGGGGATACAAGCGGGAGTGGATAGGTTCTATAGGACCTGCAAACTGGTTGGAATCAACATGAGCAAAAAGAAGTCTTACATAAACCGGACAGGGACATTTGAGTTCACAAGTTTTTTCTATCGCTATGGATTTGTGGCTAACTTCAGTATGGAGCTGCCCAGCTTTGGAGTGTCTGGAATCAATGAATCAGCTGACATGAGCATTGGGGTTACAGTGATAAAGAACAACATGATAAACAATGATCTTGGACCGGCAACAGCTCAAATGGCCCTTCAGCTATTCATCAAGGACTACAGGTACACGTACCGATGCCACAGGGGCGACACACAAATTCAAACGAGGAGATCATTTGAGCTGAAGAAGCTGTGGGAGCAGACTCGTTCAAAGGCAGGGCTGTTGGTGTCAGATGGAGGACCAAACCTATACAACATTCGGAATCTCCACATCCCAGAGGTCTGCCTGAAGTGGGAGCTGATGGACGAAGATTACCAGGGCAGATTGTGTAATCCTCTGAACCCATTTGTCAGTCATAAGGAAATTGAGTCTGTAAACAATGCTGTGGTAATGCCAGCCCATGGCCCCGCCAAGAGCATGGAATATGATGCTGTTGCGACTACACACTCATGGATTCCTAAGAGGAATCGTTCCATTCTCAATACCAGCCAAAGGGGAATCCTTGAGGATGAGCAGATGTACCAGAAGTGCTGCAGCCTATTCGAGAAATTCTTCCCCAGTAGTTCATACAGGAGGCCAGTTGGAATTTCCAGCATGGTGGAGGCCATGGTATCTAGGGCCCGAATTGATGCACGCATTGATTTCGAATCTGGAAGGATTAAGAAAGAAGAGTTTGCTGAGATCATGAAGATCTGTTCCACCATTGAAGAGCTCAGACGGCAAAAATAGTGAATTTAGCTTGTCCTTCATGAAAAAATGCCTTGTTTCTACT
>MF755262 A/mallard duck/Netherlands/56/2015 2015/08/22 2 (PB1)
AGCAAAAGCAGGCAAACCATTTGAATGGATGTCAATCCGACTTTACTTTTCTTAAAAGTGCCAGCGCAAAATGCTATAAGTACTACATTCCCTTACACTGGAGATCCTCCATACAGCCATGGAACAGGAACAGGATACACCATGGACACAGTCAACAGAACACATCAATACTCGGAGAAGGGGAAGTGGACAACAAACACAGAGACCGGAGCACCCCAGCTCAACCCAATTGATGGACCATTACCAGAGGACAACGAGCCAAGCGGATACGCACAAACAGATTGCGTATTGGAAGCAATGGCTTTCCTTGAGGAATCCCACCCAGGGATCTTTGAAAACTCTTGTCTTGAAACGATGGAAGTCGTTCAGCAAACAAGAGTGGACAAACTAACCCAAGGTCGCCAGACTTATGACTGGACACTGAACAGAAACCAACCAGCTGCAACTGCTTTGGCCAACACTATAGAGGTGTTCAGATCAAACGGTCTGACAGCCAATGAGTCGGGGAGACTAATAGATTTCCTCAAGGATGTGATGGAATCAATGGATAAAGAAGAAATGGAAATAACAACACATTTCCAGAGAAAGAGAAGAGTGAGGGATAACATGACCAAGAAGATGGTCACACAAAGAACAATAGGAAAGAAGAAGCAGAGGCTGAATAAAAGGAGTTACTTAATAAGAGCGCTGACATTGAACACAATGACTAAAGATGCAGAAAGAGGTAAATTGAAGAGACGGGCAATTGCAACACCCGGGATGCAGATTAGAGGATTCGTGTACTTTGTCGAAACACTAGCGAGAAGCATCTGTGAGAAACTTGAGCAATCTGGACTCCCTGTTGGAGGGAATGAGAAGAAGGCTAAATTGGCAAATGTCGTGAGGAAAATGATGACTAACTCACAAGATACAGAGCTTTCCTTTACAATTACTGGAGACAACACCAAATGGAATGAGAATCAAAATCCCCGAATGTTTTTGGCAATGATAACATACATCACAAGAGACCAACCTGAATGGTTTAGAAATGTCTTGAGCATTGCCCCTATAATGTTCTCAAACAAAATGGCAAGATTAGGAAAAGGATACATGTTTGAAAGTAAGAGCATGAAACTGAGAACACAAATACCGGCAGAAATGCTTGCAAACATTGATCTGAAGTATTTCAACGAATCAACGAGAAAGAAAATCGAGAAAATAAGACCTCTGCTGATTGATGGAACAGCCTCCTTGAGTCCTGGAATGATGATGGGCATGTTCAATATGCTGAGCACAGTATTAGGGGTCTCAATCCTGAATCTTGGGCAAAAGAGGTACACCAAAACCACATACTGGTGGGATGGACTCCAATCCTCTGATGATTTCGCTCTCATAGTGAATGCACCGAATCATGAGGGGATACAAGCAGGGGTGGATAGGTTCTATAGGACCTGCAAACTGGTTGGAATCAACATGAGCAAAAAGAAGTCTTACATAAACCGAACAGGAACATTTGAGTTCACAAGTTTTTTCTACCGCTATGGATTTGTAGCTAACTTCAGTATGGAGTTGCCCAGTTTTGGAGTGTCTGGAATTAATGAATCGGCTGACATGAGCATTGGAGTTACAGTGATAAAGAACAATATGATAAACAATGACCTTGGACCAGCAACAGCTCAAATGGCTCTTCAGCTATTCATCAAGGACTACAGGTACACGTACCGGAGCCACAGGGGTGATACACAAATTCAAACGAGGAGATCATTCGAGCTGAGGAAGCTGTGGGAGCAGACCCGTTCAAAGGCAGGGCTGTTGGTATCAGATGGAGGACCAAACCTATACAACATTCGAAATCTCCACATCCCAGAGGTCTGCTTAAAGTGGGAACTGATGGATGAGGACTACCAAGGCAGGCTGTGTAATCCTCTGAATCCGTTTGTCAGTCATAAGGAAATTGAGTCCGTAAACAATGCTGTAGTAATGCCAGCCCATGGCCCAGCCAAGAGCATGGAATATGATGCTGTTGCAACTACACACTCATGGATTCCTAAGAGGAACCGCTCCATTCTCAATACCAGCCAGAGGGGAATTCTTGAAGATGAGCAAATGTACCAGAAGTGCTGTAGTCTATTTGAGAAATTCTTCCCCAGCAGTTCATACAGGAGGCCAGTCGGAATTTCCAGCATGGTGGAGGCCATGGTGTCTAGGGCCCGAATTGATGCACGCATTGATTTCGAGTCTGGAAGGATTAAGAAAGAAGAGTTTGCTGAGATCATGAAGATCTGTTCCACCATTGAAGAGTTCAGACGGCAAAAATAGTGAATTTAGCTTGTCCTTCATGAAAAAATGCCTTGTTTCTACT
>MF872807 A/swine/Spain/45690-1/2016 2016/12/27 2 (PB1)
AGCAAAAGCAGGCAAACTATTTGAATGGATGTCAACCCGACTCTACTTTTCTTAAAAGTGCCAGCGCAAAATGCTATAAGCACTACATTCCCTTACACTGGAGATCCCCCATATAGTCATGGAACAGGGACAGGATACACTATGGACACGGTCAACAGGACACATCAATACTCAGAAAGAGGAAAGTGGACAACAAACACAGAGACTGGGGCACCCCAGCTTAACCCTATTGATGGGCCACTACCTGATGACAATGAACCAAGCGGATATGCACAGACAGACTGTGTTCTAGAAGCAATGGCTTTTCTTGAGGAATCCCACCCAGGAATATTTGAAAACTCATGTATTGAAACAATGGAGGTCGTCCAACAAACAAGAGTGGACAAATTGACTCAAGGCCGTCAGACCTATGACTGGACACTAAACAGAAACCAACCTGCTGCAACTGCTTTGGCCAACACCATAGAGGTCTTCAGAATGAACAGTCTAACAGCTAATGAATCAGGGAGGCTAATAGATTTTCTTAAAGATGTGCTGGAATCAATGGATAAAGAAGAGATGGAAATAACAACACATTTTCAAAGAAAAAGAAGAGTAAGAGACTACATGACCAAAAAAATGGTAACACAAAGAACAATAGGAAAGAAAAAACAGAAGCTGAACAAAAGGAGTTATCTAATAAGAGCACTGACATTAAACACGATGACAAAAGACGCAGAAAGAGGTAAATTGAAAAGACGTGCAATTGCAACACCAGGGATGCAGATCAGAGGGTTTGTTTACTTCGTGGAAACACTGGCGAGGAGCATATGTGAGAAACTTGAGCAATCGGGGCTACCAGTTGGAGGAAACGAAAAGAAAGCCAAATTGGCAAATGTTGTGAGAAAGATGATGACCAGCTCACAAGATACAGAGCTCTCCTTTACAATCACAGGTGATAACACCAAATGGAATGAAAATCAAAACCCCCGAATGTTTCTGGCGATGATAACATACATCACAAGAGGCCAGCCTGAGTGGTTCAGGAATGTTTTGAGCATAGCCCCCATAATGTTCTCAAACAAAATGGCAAGGTTAGGGAAAGGATACATGTTCGAAAGCAAGAGCATGAAGCTACGGACACAAATACCAGCAGAAATGATCGCAAACATTGACCTGAAATACTTCAATGAATCAACAAAAAGGAAAATCGAGAAAATAAGACCACTCCTAATAGATGGAACGGCTTCATTGAGCCCCGGAATGATGATGGGCATGTTTAATATGCTAAGCACAGTCCTAGGAGTCTCGATCTTGAATATTGGACAAAAAAGATACACAAGAACCACATATTGGTGGGATGGACTACAATCCTCTGATGACTTTGCTCTCATAGTGAATGCACCTAATCATGAAGGAATACAAGCAGGGGTGGACAGGTTTTATAGGACCTGTAAACTAGTTGGAATCAACATGAGCAAAAAGAAATCTTACATAAATAGAACAGGAACATTTGAATTCACAAGCTTTTTCTACCGTTATGGGTTTGTAGCCAATTTCAGTATGGAACTGCCCAGCTTTGGGGTATCTGGGGTTAATGAATCGGCTGATATGAGCATTGGAGTAACAGTGATAAAGAACAACATGATAAATAATGATCTTGGACCGGCAACTGCCCAAATGGCTCTTCAGCTATTCATCAAGGACTACAGGTACACATATCGGTGCCACAGAGGCGACATGCAGATCCAAACGAGAAGATCATTTGAGATAAAGAAGCTATGGGAGCAAACCCATTCAAAAGCAGGACTACTGGTTTCAGATGGAGGACCAAATCTGTACAATATCCGGAACCTCCACATTCCAGAAGTCTGCCTAAAGTGGGAGCTAATGGATGAAGATTATCGAGGTAGATTGTGTAATCCTCTGAATCCATTTGTTAGCCACAAGGAAATTGATTCCGTAAACAGTGCCGTTATAATACCAGCTCATGGTCCAGCCAAGAGCATGGAATATGATGCTGTTGCAACTACACACTCGTGGACCCCCAAAAGGAATCGTTCCATTCTAAACACCAGCCAAAGGGGAATTCTTGAAGACGAACAAATGTACCAGAAATGCTGCAATCTCTTCGAGAAATTCTTCCCTAGCAGTTCATACAGGAGGCCTGTTGGAATTTCCAGCATGGTGGAGGCCATGGTATCTAGGGCCAGGATTGATGCACGGATTGATTTCGAGTCTGGAAGGATTAAGAAAGAAGAGTTTGCTGAGATCATGAAGATCTGCTCAACCATTGAAGAGTTCAGACGGCAGAGGTAGTGAATTTAGCTTGTCCTTCATGAAAAAATGCCTTGTTTCTACT
>MF872808 A/swine/Spain/40250-1/2016 2016/12/20 2 (PB1)
AGCAAAAGCAGGCAAACCATTTGAATGGATGTCAACCCGACTTTACTTTTCTTAAAAGTGCCAGCACAAAATGCTATAAGCACTACATTCCCTTACACTGGAGATCCCCCATATAGTCATGGAACAGGGACAGGATACACCATGGATACGGTCAACAGAACACACCAATATTCAGAAAGAGGAAGATGGACAACAAACACAGAAACTGGAGCGCCCCAGCTTAATCCGATTGACGGGCCACTACCTGAGGACAATGAGCCAAGCGGATATGCTCAAACAGACTGTGTCCTGGAGGCAATGGCTTTCCTTGAAGAATCCCATCCAGGGATATTTGAAAACTCTTGTCTTGAAACAATGGAGGTTGTTCAACAAACAAGAGTGGATAAACTGACTCAAGGTCGTCAGACCTATGACTGGACATTGAATAGAAACCAGCCGGCTGCAACAGCTTTGGCCAACACAATAGAAGTCTTCAGGATGAACAGCCTAACAGCCAATGAATCGGGGAGGTTGATAGATTTCCTTAAGGATGTGATGGAATCAATGGATAAAGAGGAGATGGAAATAACAACACATTTCCAAAGGAAAAGAAGAATAAGGGACACCACGACCAAGAAAATGGTAACACAAAGGACAATAGGAAGGAAAAAGCAGAAACTGAATAAGAGGAATTATCTCATAAGAGCGTTGACATTAAACACAATGACAAAAGATGCAGAAAGAGGCAAGTTGAAAAGGCGTGCAATTGCAACACCAGGGATGCAGATCCGGGGATTTGTATACTTCGTAGAAACACTGGCGAGGAGCATCTGTGAGAAGCTTGAGCAATCTGGGCTTCCAGTTGGGGGAAATGAGAAGAAAGCCAAATTGGCTAATGTTGTAAGAAAAATGATGACCAACTCACAAGATACAGAGCTTTCCTTTACAATTACTGGGGACAACACCAAATGGAATGAGAATCAAAACCCCAGAGTGTTTCTGGCAATGATAACGTACATCACAAGAAATCAGCCTGAATGGTTCAGAAATATTTTAAGCATTGCCCCTATAATGTTCTCAAACAAAATGGCAAGATTAGGGAAAGGATACATGTTCGAGAGTAAGAGCATGAAGCTACGAACACAAATACCAGCAGAAATGCTCGCAGATATTGACTTGAAATACTTCAATGAATCAACGAGGAAGAAGATCGAGAAGATAAGGCCACTCCTCGTAGATGGCACAGCCTCACTAAGCCCTGGGATGATGATGGGCATGTTTAACATGCTGAGTACAGTCCTAGGAGTATCAATCCTGAACCTCGGGCAAAAGAGGTACACTAAAACCACCTACTGGTGGGATGGACTCCAATCTTCTGATGACTTCGCTCTCATAGTGAATGCACCCAATCATGAAGGGATACAAGCAGGGGTGGATAGATTTTATAGAACATGCAAACTGGTTGGAATCAATATGAGCAAAAAGAAATCTTACATAAATAGGACAGGAACGTTTGAATTCACAAGCTTTTTCTACCGCTATGGGTTTGTAGCCAACTTCAGTATGGAGCTACCCAGCTTTGGGGTATCTGGAGTTAATGAATCGGCTGACATGAGCATTGGAGTGACAGTGATAAAGAACAATATGATAAACAATGATCTTGGGCCAGCAACAGCCCAAATGGCTCTTCAGCTATTCATTAAGGATTACAGGTATACATACCGATGCCACAGGGGTGACACGCAAATTCAAACGAAAAGATCATTCGAGCTAAAACAACTATGGGAGCAAACCCATTCAAAGGCAGGACTACTGGTTTCAGATGGGGGACCAAATTTGTACAATATCCGGAACCTCCACATTCCGGAAGTCTGCTTGAAATGGGAGCTAATGGATGTAGATTATCGGGGAAGATTGTGTAATCCTCTGAATCCGTTTGTCAACCATAAAGGAGTTGAGTCTGTAAACAGTGCTGTGGTGTTGCCAGCCCATGGCCCTGCTAAAAGCATGGAATATGATGCTGTTGCAACTACACATTCTTGGATTCCAAAAAGGAATCGTTCCATTCTCAATACCAGCCAAAGGGGAATCCTTGAGGATGAACAAATGTACCAGAAGTGTTGCAATCTATTCGAGAAATTCTTCCCGAGCAGTTCATACAGGAGGCCAGTTGGTATTTCAAGCATGGTGGAGGCCATGGTATCCAGGGCCAGAATTGATGCACGGGTTGATTTCGAGTCTGGAAGGATTAAGAAAGAAGAGTTTGCTGAGATCATGAAGATCTGCTCCACCATTGAAGAGTTCGGACGGCAAAGGTAGTGAATTTAGCTTGTCCTTCATGAAAAAATGCCTTGTTTCTACT
>MF872817 A/swine/Spain/45690-2/2016 2016/12/27 2 (PB1)
AGCAAAAGCAGGCAAACCATTTGAATGGATGTCAATCCGACTCTACTTTTCTTAAAAGTGCCAGCACAAAATGCTATAAGCACTACATTCCCATATACTGGAGATCCCCCATACAGTCATGGAACAGGGACAGGATACACCATGGACACGGTCAACAGAACACATCAATATTCAGAAAGGGGAAAGTGGACAACAAATACAGAAACTGGTGCACCCCAGCTCAACCCGATTGATGGGCCACTACCTGCAGACAATGAGCCGAGCGGGTATGCTCAAACAGACTGTGTTCTGGAGGCAATGGCTTACCTTGAGGAATCCCATCCAGGGATATTTGAAAACTCTTGTCTTGAAACGATGGAGGTTGTTCAACAAACAAGAGTGGATAAGCTGACTCAAGGTCGTCAGACTTATGACTGGACATTGAATAGAAACCAACCGGCTGCAACTGCTTTGGCCAACACAATAGAAGTCTTCAGGATGAACAATCTAACAGCCAATGAATCGGGAAGATTAATAGATTTCCTTAAGGATGTGATGGAATCAATGGACAAAGAAGAGATGGAAATAACAACACATTTCCAAAGGAAAAGAAGGATAAGGGACAACATGTCCAAAAAAATGGTAACACAAAGGACAATAGGGAAGAAAAAACAAAAACTGAACAAAAGGAATTATCTAATAAGAGCATTGACATTAAACACAATGACAAAAGATGCAGAAAGAGGCAAGTTGAAAAGGCGTGCAATTGCAACACCAGGAATGCAGATCAGAGGATTTGTGTACTTCGTAGAAACACTGGCGAGGAGCATCTGTGAGAAACTTGAGCAATCTGGGCTCCCAGTTGGGGGGAATGAGAAGAAAGCCAAATTGGCAAATGTTGTGAGGAAAATGATGACCAACTCACAAGATACAGAGCTTTCCTTCACAATTACTGGGGATAACACCAAATGGAATGAGAATCAAAACCCCAGGATGTTTCTGGCGATGATAACTTATATAACAAGGAATCAGCCTGAATGGTTCAGAAATGTTTTGAGCATCGCCCCTATAATGTTCTCAAACAAAATGGCAAGATTAGGGAAAGGATACATGTTCGAAAGTAAGAGCATGAAGCTACGAACACAAATACCAGCAGAAATGCTCGCAGATATTGACTTGAAATACTTCAATGAGTCAACAAGGAAAAAGATCGAGAAGATAAGGCCACTCCTCATAGATGGCACGGCCTCATTAAGTCCTGGAATGATGATGGGCATGTTTAACATGCTGAGCACAGTTCTAGGAGTCTCAATCCTGAACCTCGGGCAAAAGAGGTATACTAAAACCACCTACTGGTGGGATGGACTCCAATCTTCTGATGACTTCGCCCTCATAGTGAATGCACCCAACCACGAAGGAATACAGGCAGGGGTGGATAAGTTCTATAGGACCTGCAAACTGGTCGGAATCAATATGAGCAAGAAGAAATCTTACATAAATAGGACAGGAACATTTGAATTCACAAGCTTTTTCTACCGCTATGGGTTTGTAGCCAACTTCAGTATGGAGCTGCCAAGCTTTGGAGTATCTGGAGTTAATGAATCGGCTGACATGAGCATTGGAGTGACAGTGATAAAGAACAATATGATCAACAATGATCTAGGGCCAGCAACAGCCCAAATGGCTCTTCAGCTATTCATCAAGGACTACAGATATACATACCGATGCCACAGAGGCGACACGCAAATCCAAACGAAAAGATCATTCGAGCTAAAAAAACTATGGGAGCAAACCCATTCAAAAGCAGGACTGCTGGTTTCAGATGGAGGACCAAATCTGTACAATATCCGGAATCTCCACATTCCGGAAGTCTGCTTAAAATGGGAGCTAATGGATGTAGATTATCGGGGAAGATTATGCAATCCTCTGAATCCATTTGTCAACCATAAGGGAATTGAGTCTGTAAACAGTGCCGTGGTAATGCCAGCTCATGGTCCAGCCAAAAGCATGGAATATGATGCTGTTGCAACCACACACTCTTGGATTCCCAAAAGGAATCGTTCCATTCTCAATACCAGTCAAAAGGGAATTCTTGAGGATGAACAAATGTATCAGAAGTGCTGCAATCTTTTCGAGAAATTCTTCCCTAGCAGTTCATACAGGAGGCCAGTTGGAATTTCAAGCATGGTGGAGGCCATGATATCTAGGGCCAGAATTGATGCACGAATTGATTTCGAGTCTGGAAGGATTAAGAAGGAAGAATTTGCTGAGATCATGAAGATCTGTTCCACCATTGAAGGGTTCAGACGGCAAAAGTAGTGAATTTAGCTTGTTCTTCATGAAAAAATGCCTTGTTTCTACT
>MF872820 A/swine/Spain/45700-1/2016 2016/11/18 2 (PB1)
AGCAAAAGCAGGCAAACCATTTGAATGGATGTCAATCCGACGCTACTTTTCTTAAAAGTGCCAGCACAAAATGCTATAAGCACTACATTCCCTTATACTGGAGATCCCCCATACAGTCATGGGACAGGGACAGGATACACCATGGACACGGTCAACAGAACACATCAATACTCAGAAAGGGGAAAGTGGACAACAAATACAGAAACTGGGGCACCCCAGCTTAACCCGATTGATGGGCCACTACCTGCAGACAATGAGCCGAGCGGATATGCTCAAACAGACTGTGTTTTGGAGGCAATGGCTTACCTTGAGGAATCCCATCCAGGGATATTTGAAAACTCTTGTCTTGAAACGATGGAGGTTGTCCAACAAACAAGAGTAGACAAGCTGACTCAAGGTCGTCAGACCTATGACTGGACATTGAATAGAAACCAACCGGCTGCAACTGCTTTGGCCAACACAATAGAAGTCTTCAGGATGAACAATCTAACAGCCAATGAATCGGGAAGATTAATAGATTTCCTTAAGGATGTGATGGAATCAATGGACAAAGAAGAGATGGAGATAACAACACATTTCCAAAGGAAAAGAAGGATAAGGGACAACATGTCCAAAAAAATGGTAACACAAAGGACAATGGGGAAGAAAAAACAAAAACTGAACAAAAGGAATTATCTAATAAGAGCATTGACATTAAACACAATGACAAAAGATGCAGAAAGAGGCAAGTTGAAAAGGCGTGCAATTGCAACACCAGGAATGCAGATCAGAGGATTTGTGTACTTCGTAGAAACACTGGCGAGGAGCATCTGTGAGAAACTTGAGCAATCTGGGCTTCCAGTTGGGGGGAATGAGAAGAAAGCCAAATTGGCAAATGTTGTGAGGAAAATGATGACCAACTCACAAGATACAGAGCTTTCCTTCACAATTACTGGGGATAACACCAAATGGAATGAGAATCAAAACCCCAGGATATTTCTGGCGATGATAACTTATATAACAAGGAATCAGCCTGAATGGTTCAGAAATGTTTTAAGCATCGCCCCTATAATGTTCTCAAACAAAATGGCAAAGTTAGGGAAAGGATACATGTTCGAAAGTAAGAGCATGAAGCTACGAACACAAATACCAGCAGAAATGCTCGCAGATATTGACTTGAAATACTTCAATGAGTCAACAAGGAAAAAGATCGAGAAGATAAGGCCACTCCTCATAGATGGCACGGCCTCATTAAGTCCTGGAATGATGATGGGCATGTTTAACATGCTGAGCACAGTTCTAGGAGTCTCAATCCTGAACCTCGGGCAAAAGAGGTATACTAAAACCACCTACTGGTGGGATGGACTCCAATCTTCTGATGACTTCGCCCTCATAGTGAATGCACCCAACCACGAAGGAATACAGGCAGGGGTGAATAAGTTCTATAGGACCTGCAAACTGGTCGGAATCAATATGAGCAAGAAGAAATCTTACATAAATAGGACAGGAACATTTGAATTCACAAGCTTTTTCTACCGCTATGGGTTTGTAGCCAACTTCAGTATGGAGCTGCCAAGCTTTGGAGTATCTGGAGTTAATGAATCGGCTGACATGAGCATTGGAGTGACAGTGATAAAGAACAATATGATCAACAATGACCTCGGGCCAGCAACAGCCCAAATGGCTCTTCAGTTATTCATCAAGGACTACAGATATACATATCGATGCCACAGAGGCGACACGCAAATTCAAACGAAAAGATCATTCGAGCTAAAAAAACTATGGGAGCAAACCCATTCGAAAGCAGGACTGCTGGTTTCAGATGGAGGACCAAATCTGTACAATATCCGGAATCTCCACATTCCGGAAGTATGCTTAAAATGGGAGCTAATGGATGTAGATTATCGGGGAAGATTATGCAATCCTCTGAATCCGTTTGTCAACCATAAGGGAATTGAGTCTGTAAACAGTGCCGTGGTAATGCCAGCTCATGGCCCAGCCAAAAGCATGGAATATGATGCTGTTGCAACCACACACTCTTGGACTCCCAAAAGGAATCGTTCCATTCTCAATACCAGTCAAAAGGGAATTCTTGAGGATGAACAAATGTATCAGAAGTGCTGCAATCTTTTCGAGAAATTCTTCCCTAGCAGTTCATACAGGAGGCCAGTTGGAATTTCAAGCATGATGGAGGCCATGGTATCTAGGGCCAGAATTGATGCACGAATTGATTTCGAGTCTGGAAGGATTAAGAAGGAAGAATTTGCTGAGATCATGAAGATCTGTTCCACCATTGAAGGGTTCAGACGGCAAAAGTAGTGAATTTAGCTTGTTCTTCATGAAAAAATGCCTTGTTTCTACT
>MF872840 A/swine/Spain/40192-1/2016 2016/12/20 2 (PB1)
AGCAAAAGCAGGCAAACCATTTGAATGGATGTCAACCCGACTTTACTTTTCTTGAAAGTGCCAGCACAAAATGCTATAAGCACTACATTCCCTTATACCGGAGATCCCCCATATAGTCATGGAACAGGGACAGGATACACCATGGATACGGTCAACAGGACACATCAATATTCAGAAATGGGAAGATGGACAACGAACACAGAAACTGGAGCACCCCAGCTTAATCCAATTGACGGACCACTACCTGAGGACAATGAGCCAAGCGGATATGCTCAAACAGACTGTGTCCTGGAGGCAATGGCTTTCCTTGAGGAATCCCATCCAGGGATATTTGAAAACTCTTGTCTTGAAACAATGGAGATTGTTCAACAAACAAGAGTGGATAAACTGACTCAAGGTCGTCAGACCTATGACTGGACATTAAATAGAAACCAACCGGCCGCAACTGCTTTGGCCAACACAATAGAAGTCTTCAGAATGAACAGTCTAACAGCCAATGAATCGGGGAGATTAATTGATTTCCTCAAAGATGTGATGGAATCAATGGATAAAGAAGAGATGGAAATAACAACACATTTCCAAAGGAAAAGAAGAATAAGGGACAACACGACCAAGAGAATGGTAACACAAAGGACAATAGGAAAGAAAAAGCTGAAACTGAACAAGAGGAATTATCTAATAAGAGCGCTGACATTAAACACAATGACAAAAGATGCAGAAAGAGGCAAGTTGAAAAGGCGTGCAATTGCAACACCAGGGATGCAGATCAGAGGATTTGTATACTTCGTAGAAACACTAGCGAGGAGCATCTGTGAGAAACTTGAACAATCTGGGCTCCCAGTTGGGGGGAATGAGAAGAAAGCCAAATTGGCGAATGTTGTGAGGAAAATGATGACCAACTCACAAGACACGGAGCTTTCTTTTACAATTACTGGGGACAACACAAAATGGAATGAGAATCAAAACCCCAGGATATTTCTGGCAATGATAACCTACATCACAAGAAATCAGCCTGAATGGTTCAGAAATATTTTAAGTATCGCCCCTATAATGTTCTCAAACAAAATGGCAAGATTAGGGAAAGGATACATGTTTGAAAGTAAGAGCATGAAGCTACGAACACAAATACCAGCAGAAATGCTCGCAGATATTGACTTGAAATACTTCAATGAATCAACAAGGAAAAAGATCGAGAAGATAAGGCCACTCCTCATAGATGGCACGGCCTCACTAAGCCCTGGAATGATGATGGGAATGTTTAACATGCTGAGCACAGTTCTAGGGGTCTCAATCCTAAACCTCGGACAAAAGAGGTACACTAAAACCACCTACTGGTGGGATGGACTCCAATCTTCTGATGACTTCGCCCTCATTGTGAATGCACCCAATCATGAAGGAATACAAGCAGGTGTGGATAGGTTCTATAGGACCTGCAAACTGGTTGGAATCAACATGAGCAAAAAGAAATCTTACATAAATAGGACAGGAACATTTGAATTCACAAGCTTTTTCTACCGCTATGGGTTTGTAGCAAACTTCAGTATGGAGCTACCCAGCTTCGGGGTATCTGGAGTTAATGAATCGGCTGACATGAGCATTGGAGTGACAGTGATAAAAAACAACATGATAAACAATGATCTCGGACCAGCAACAGCCCAAATGGCTCTTCAGCTGTTCATTAAGGACTATAGATATACATACCGATGCCACAGAGGTGACACGCAAATCCAAACGAAAAGATCATTCGAGCTAAAGAAACTATGGGAGCAAACCCACTCAAAGGCAGGACTACTGGTTTCCGATGGAGGACCAAATCTATACAATATCCGGAATCTCCACATTCCGGAAGTCTGCTTGAAATGGGAGTTAATGGATGTAGATTACCGGGGAAGATTATGTAATCCTCTGAATCCATTTGTCAGCCATAAGGAAATTGAATCTGTAAACAGCGCCGTGGTATTGCCATCCCATGGTCCAGCTAAAAGCATGGAATATGATGCTGTTGCGACTACACATTCTTGGGTCCCAAAAAGGAATCGTTCCATTCTCAATACCAGTCAAAGGGGAATCCTTGAGGACGAACAAATGTACCAGAAGTGCTGCAACCTATTTGAGAAATTCTTCCCTAGCAGCTCATACAGGAGGCCAGTTGGAATTTCAAGCATGGTGGAGGCCATGATATCCAGGGCCAGAATCGATGCACGGGTTGATTTCGAGTCTGGAAGGATTAAGAAAGAAGAATTTGCTGAGATCATGAAGATCTGTTCCACCATTGAAGAGTTTGGACGGCAAAAGTAGTGAATTTGGCTTGTCCTTTATGAAAAAATGCCTTGTTTCTACT
>MF872857 A/swine/Spain/40250-2/2016 2016/12/20 2 (PB1)
AGCAAAAGCAGGCAAACCATTTGAATGGATGTCAACCCGACTCTACTTTTCTTGAAAGTGCCAGCACAAAATGCTATAAGCACTACATTCCCTTATACCGGAGATCCCCCATATAGCCATGGAACAGGGACAGGATACACCATGGATACGGTCAACAGGACACATCAATATTCAGAAATGGGAAGATGGACAACGAACACAGAAACTGGAGCACCCCAGCTTAACCCAATTGACGGACCACTACCTGAGGACAATGAGCCAAGCGGATATGCTCAAACAGACTGTGTCCTGGAGGCAATGGCTTTCCTTGAGGAATCCCATCCAGGGATATTTGAAAACTCTTGTCTTGAAACAATGGAGGTTGTTCAACAAACAAGAGTGGATAAACTGACTCAAGGTCGTCAGACCTATGACTGGACATTAAATAGAAACCAGCCGGCCGCAACTGCTTTGGCCAACACAATAGAAGTCTTCAGGATGAACAGTCTAACAGCCAATGAATCGGGGAGATTAATAGATTTCCTCAAAGATGTAATGGAATCAACGGATAAAGAAGAGATGGAAATAACAACACATTTCCAAAGAAAAAGAAGAATAAGAGACAACACAACCAAGAGAATGATAACACAAAGGACAATAGGAAAGAAAAAGCTGAAACTGAACAAGAGGAATTATCTAATAAGAGCGTTGACATTAAACACAATGACAAAAGATGCAGAAAGAGGCAAGTTGAAAAGGCGTGCAATTGCAACACCAGGGATGCAGATCAGAGGATTTGTATACTTCGTAGAAACACTGGCGAGGAGCATCTGTGAGAAACTTGAACAATCTGGGCTCCCAGTTGGGGGGAATGAGAAGAAAGCCAAATTGGCGAATGTTGTGAGGAAAATGATGACCAACTCACAAGATACGGAGCTTTCTTTTACAATTACTGGGGACAACACAAAATGGAATGAGAATCAAAACCCCAGGATGTTTCTGGCAATGATAACGTACATCACAAGAAATCAGCCTGAATGGTTCAGAAATGTTTTAAGTATCGCCCCTATAATGTTCTCAAACAAAATGGCAAGATTGGGGAAAGGATACATGTTCGAAAGTAAGAGCATGAAGCTACGAACACAAATACCAGCAGAAATGCTCGCAAATATTGACTTGAAATACTTCAATGAATCAACAAGGAAAAAGATCGAAAAGATAAGGCCACTCCTCATAGATGGCACGGCCTCACTAAGCCCTGGAATGATGATGGGAATGTTTAACATGCTGAGCACAGTTCTAGGGGTCTCAATCCTAAACCTCGGGCAAAAGAGGTACACTAAAACCACCTATTGGTGGGATGGACTCCAATCTTCTGATGACTTCGCCCTCATAGTGAATGCACCCAATCATGAAGGAATACAAGCAGGTGTGGATAGGTTCTATAGGACCTGCAAACTGGTTGGAATCAATATGAGCAAAAAGAAGTCTTACATAAATAGGACAGGAACATTTGAATTCACAAGCTTTTTCTACCGCTATGGGTTTGTAGCAAACTTCAGTATGGAGCTACCCAGCTTCGGGGTATCTGGAGTTAATGAATCGGCTGACATGAGCATTGGAGTGACAGTGATAAAAAACAACATGATAAACAATGATCTCGGACCAGCAACAGCCCAAATGGCTCTTCAGCTGTTCATTAAGGACTATAGATATACATACCGATGCCACAGAGGTGACACGCAAATCCAAACGAAAAGATCATTCGAGCTAAAGAAACTATGGGAGCAAACCCACTCAAAGGCAGGACTACTGGTTTCCGATGGAGGACCAAATCTATACAATATTCGGAATCTCCACATTCCGGAAGTCTGCTTGAAATGGGAGTTAATGGATGTAGATTACCGGGGAAGATTATGTAATCCTCTGAATCCGTTTGTCAACCATAAGGAAATTGAATCTGTAAACAGCGCCGTGGTATTGCCACCCCATGGTCCAGCTAAAAGCATGGAATATGATGCTGTTGCAACTACACATTCTTGGGTCCCAAAAAGGAATCGTTCCATTCTCAATACCAGTCAAAGGGGGATCCTTGAGGATGAACAAATGTACCAGAAGTGCTGCAACCTATTTGAGAAATTCTTCCCTAGCAGCTCATACAGGAGGCCAGTTGGAATTTCAAGCATGGTGGAGGCCATGATATCCAGGGCCAGAATCGATGCACGGGTTGATTTCGAGTCTGGAAGGATTAGAAAAGAAGAATTTGCTGAGATCATGAAGATCTGTTCCACCATTGAAGACTTCGGACGGCAAAAGTAGTGAATTTGGCTTGTCCTTTATGAAAAAATGCCTTGTTTCTACT
>MF959951 A/mallard duck/Netherlands/3/2001 2001/09/24 2 (PB1)
AGCAAAAGCAGGCAAACCATTTGAATGGATGTCAATCCGACTTTACTTTTCTTGAAAGTGCCAGCGCAAAATGCTATAAGTACCACATTCCCTTACACTGGAGATCCTCCATACAGCCATGGAACAGGAACAGGATACACCATGGACACAGTCAACAGAACACATCAATACTCAGAAAAGGGGAAGTGGACAACAAATACAGAGACTGGTGCACCCCAACTCAATCCAATTGATGGACCATTGCCTGAGGATAATGAGCCAAGCGGATATGCACAAACAGATTGTGTGCTGGAAGCAATGGCTTTCCTTGAAGAATCCCACCCAGGGATCTTTGAAAACTCATGTCTTGAGACGATGGAAGTTGTTCAGCAAACAAGAGTGGATAAACTAACCCAAGGTCGCCAGACCTATGACTGGACATTGAATAGAAACCAGCCGGCTGCAACTGCTTTGGCCAACACTATAGAGGTCTTCAGATCGAACGGTCTAACAGCCAATGAATCAGGAAGACTAATAGATTTCCTCAAAGATGTGATGGAATCAATGGATAAAGAAGAAATGGAAATAACAACACATTTCCAGAGAAAGAGAAGAGTAAGGGACAACATGACCAAGAAAATGGTCACACAAAGAACAATAGGGAAGAAAAAGCAAAGGCTGAACAAGAGGAGCTACTTAATAAGAGCACTGACACTGAACACAATGACAAAAGATGCAGAAAGAGGCAAATTGAAAAGGCGGGCAATTGCAACACCCGGGATGCAAATTAGAGGATTCGTGTACTTTGTCGAAACATTGGCGAGGAGCATCTGTGAGAAACTTGAGCAATCTGGACTCCCCGTTGGAGGGAATGAGAAGAAAGCTAAATTGGCAAATGTCGTGAGAAAGATGATGACTAACTCACAAGATACAGAGCTCTCTTTTACAATTACTGGAGACAACACCAAATGGAATGAGAATCAGAATCCTCGAATGTTTCTGGCAATGATAACATACATCACAAGAAACCAACCTGAATGGTTTAGAAATGTCCTGAGCATCGCCCCTGTAATGTTCTCAAACAAAATGGCGAGATTAGGAAAAGGATACATGTTTGAGAGTAAAAGCATGAAACTACGAACACAAATACCAGCAGAAATGCTTGCAAATATTGACCTGAAATACTTCAACGAATCAACGAGAAAGAAAATTGAGAAAATAAGACCTCTACTAATAGATGGCACAGCCTCATTGAGTCCTGGAATGATGATGGGCATGTTCAACATGCTGAGTACGGTCTTAGGGGTCTCAATCCTGAATCTTGGGCAAAAGAGGTACACCAAAACCACATACTGGTGGGATGGACTCCAATCCTCTGATGACTTCGCTCTCATAGTGAATGCACCGAATCATGAGGGGATACAAGCAGGAGTGGATAGGTTCTATAGGACTTGCAAACTGGTTGGGATCAATATGAGCAAAAAGAAATCTTACATAAATCGGACAGGAACATTTGAGTTCACAAGTTTCTTCTACCGCTATGGATTTGTAGCCAATTTCAGCATGGAGCTGCCCAGCTTTGGAGTGTCTGGGATTAACGAATCAGCTGACATGAGCATTGGAGTTACAGTGATAAAAAACAACATGATAAACAATGATCTTGGACCAGCAACAGCCCAGATGGCCCTTCAGCTATTCATCAAGGACTACAGGTACACATACCGATGCCACAGGGGTGATACACAAATTCAAACGAGGAGATCATTCGAGCTGAAGAAGCTATGGGAACAGACCCATTCAAAGGCAGGACTATTGGTTTCAGATGGAGGGCCAAACCTGTACAACATCCGGAATCTCCACATCCCAGAAGTCTGCTTGAAATGGGAACTAATGGATGAAGATTACCAGGGTAGGCTGTGTAACCCTCTGAATCCGTTTGTCAGTCATAAGGAAATTGAGTCTGTAAACAATGCTGTGGTAATGCCAGCCCATGGCCCAGCCAAGAGCATGGAGTATGATGCAGTTGCGACTACACACTCATGGGTCCCCAAGAGAAACCGTTCCATTCTCAATACCAGCCAAAGGGGAATTCTTGAGGACGAACAGATGTATCAGAAGTGCTGCAATCTATTCGAGAAATTCTTCCCTAGTAGTTCATACAGGAGGCCAGTTGGAATTTCCAGCATGGTGGAGGCCATGGTGTCTAGGGCCCGAATTGATGCACGAATTGACTTCGAGTCTGGAAGGATTAAGAAAGAAGAGTTTGCTGAGATCATGAAGATCTGTTCCACCATTGAAGAGCTCAGACGGCAAAAACAGTGAATTTAGCTTGTCCTTCATGAAAAAATGCCTTGTTTCTACT
>MF978412 A/feline/New York/WVDL-14/2016 2016// 2 (PB1)
AGCGAAAGCAGGCAAACCATTTGAATGGATGTCAATCCGACTTTACTTTTCTTGAAAGTTCCAGCGCAAAATGCCATAAGCACCACATTCCCATATACTGGAGATCCTCCATACAGCCATGGAACGGGGACAGGATACACAATGGACACAGTCAGTAGAACCCATCAATACTCAGAAAAGGGGAAGTGGACAACAAACACAGAAACTGGAGCACCCCAACTTAACCCAATTGATGGACCACTGCCCGAGGATAATGAGCCAAGTGGATATGCACAAACAGACTGTGTCCTTGAAGCAATGGCTTTCCTTGAAGAGTCCCACCCTGGAATCTTTGAAAACTCATGTCTTGAGACAATGGAAATTGTACAACAAACAAGAGTGGACAAACTGACCCAAGGTCGTCAGACCTATGATTGGACATTAAACAGGAATCAGCCGGCTGCAACTGCGTTAGCTAATACTATAGAAGTCTTCAGATCGAACGGCCTAACAATTAATGAATCAGGAAGGCTAATAGATTTCCTCAAGGATGTGATGGAATCAATGGACAAAGAGGAACTGAGAATAACAACGCATTTCCAACGAAAAAGAAGGGTGAGGGACAACATAACCAAAAAGATGATCACACAAAGGACAATAGGAAAGAAGAAACAGAGGCTAAACAAGAAGAGCTACCTAATAAGAGCATTGACACTGAACACAATGACGAAAGACGCTGAAAGAGGCAAATTAAAGAGGAGAGCAATTGCAACACCCGGGATGCAAATCAGGGGATTTGTGTATTTTGTTGAAACATTAGCGAGAAGCATTTGTGAGAAGCTTGAACAATCTGGACTTCCTGTTGGAGGCAATGAAAAAAAGGCTAAATTAGCAAATGTTGTGAGAAAGATGATGACTAATTCACAAGACTCAGAACTCTCTTTCACAATCACTGGAGACAACACTAAATGGAATGAAAATCAGAACCCTAGGATGTTTCTGGCAATGATAACATACATAACAAGAAACCAATCTGAATGGTTTAGAAATGTCTTGAGCATTGCACCTATAATGTTTTCAAATAAAATGGCAAGGTTAGGGAAAGGGTACATGTTCGAGAGTAAAAGCATGAAGCTTCGGACACAAATACCAGCAGAAATGCTAGCAAGCATTGACCTAAAATATTTCAATGAGTCAACAAAGAAGAAAATAGAGAAGATAAGGCCTCTTCTAATAGATGGCACAGCCTCATTGAGCCCTGGAATGATGATGGGAATGTTCAACATGTTAAGTACAGTTTTGGGAGTATCGATCCTAAATCTAGGACAGAAGAGATACACCAAAACAACATACTGGTGGGACGGGCTCCAATCATCCGATGATTTTGCTCTCATAGTGAATGCTCCGGATCATGAGGGAATACAAGCAGGAGTAGATAGATTCTATAGGACTTGCAAGCTAGTCGGGATCAACATGAGCAAAAAGAAGTCATACATAAACAGGACAGGAACATTTGAGTTCACAAGCTTTTTCTATCGCTATGGATTTGTAGCCAACTTCAGCATGGAGCTGCCCAGCTTTGGAGTATCTGGGATTAATGAATCGGCCGACATGAGCATTGGAGTAACAGTGATAAAGAACAACATGATAAACAATGACCTTGGGCCAGCAACAGCTCAAATGGCTCTTCAGCTGTTCATCAAGGACTATCGATACACGTACCGATGTCACAGAGGGGACACACAAATTCAGACAAGGAGGTCATTCGAACTGAAGAAGTTGTGGGAACAAACCCGCTCAAAGGCAGGATTGCTAGTTTCAGATGGGGGACCAAACTTGTACAATATTCGGAATCTCCACATTCCAGAAGTTTGCATGAAATGGGAGCTAATGGACGAAGATTATCAGGGAAGACTCTGTAATCCCCTGAACCCCTTTGTTAGCCATAAAGAGATAGAGTCTGTAAACAATGCGGTGGTGATGCCATCTCATGGCCCAGCCAAAAACATGGAATATGATGCTGTTGCTACTACGCATTCCTGGATTCCTAAAAGGAACCGCTCCATCCTCAACACGAGCCAAAGAGGAATCCTTGAAGATGAACAGATGTACCAAAAGTGCTGCAATCTATTCGAGAAATTCTTTCCTAGCAGTTCATACAGGAGACCGGTTGGGATCTCTAGTATGGTGGAGGCTATGGTTTCTAGGGCCCGAATTGATGCTCGAATTGACTTCGAATCTGGACGGATTAAGAAAGAGGAGTTTGCTGAGATCATGAAGATCTGTTCCACCATTGAAGAACTCAGACGGCAAAGATAGTGAATTTAGCTTGTCCTTCATGAAAAAATGCCTTGTTTCTACT
>MF996794 A/mink/China/02/2014 2014/12/20 2 (PB1)
AGCGAAAGCAGGCAAACCATTTGAATGGATGTCAATCCGACTTTACTCTTTTTGAAAGTGCCAGTGCAAAATGCTATAAGTACCACGTTTCCTTATACTGGAGACCCTCCATACAGCCATGGAACAGGAACAGGATACACCATGGACACAGTCAACAGAACACATAAATACTCAGAAAAAGGAAAATGGACAACGAACACAGAGACTGGAGCACCCCAACTCAATCCGATTGATGGACCGTTGCCTGAGGACAACGAGCCGAGTGGGTATGCACAAACGGATTGTGTACTGGAAGCAATGGCTTTCCTTGAAGAATCTCATCCAGGGATTTTTGAGAACTCGTGTCTCGAAACGATGGAAATTGTTCAGCAAACAAGAGTGGATAAACTGACCCAAGGCCGCCAGACCTATGACTGGACATTGAATAGAAATCAGCCGGCTGCTACTGCATTGGCCAACACTATAGAGGTATTCAGATCGAATGGCCTGACAGCTAATGAATCAGGAAGGTTGATTGATTTCCTCAAGGACGTGGTGGATTCAATGGATAAGGAAGAAATGGAGATTACAACACATTTCCAGAGGAAGAGGAGAGTAAGGGACAACATGACCAAGAAAATGGTCACACAGAGAACAATAGGAAAGAAAAAACAAAGACTGAACAAAGGGAGCTACCTAATAAGAGCATTGACATTGAACACAATGACAAAGGATGCTGAAAGAGGCAAGTTGAAAAGGAGGGCAATCGCAACACCCGGGATGCAAATCAGAGGATTCGTGTATTTTGTAGAAGCACTAGCGAGGAGCATTTGTGAGAAACTTGAGCAATCTGGCCTCCCTGTCGGGGGGAATGAGAAGAAGGCTAAATTGGCAAATGTTGTGAGGAAGATGATGACTAATTCACAAGACACAGAGCTCTCCTTCACAATTACTGGAGACAACACCAAATGGAATGAGAATCAAAACCCCCGGATGTTTCTAGCAATGATAACATACATCACAAGAAACCAGCCGGAATGGTTTAGAAATGTCTTAAGCATTGCTCCTATAATGTTCTCAAACAAGATGGCGAGATTAGGAAAAGGATACATGTTCGAAAGTAAGAGTATGAAGTTACGGACACAAGTACCAGCGGAAATGCTCGCGAATATTGATCTGAAATACTTCAACAAATCAACAAGGGAGAAGATAGAGAAAATAAGGCCTCTACTAATGGATGGCACAGCCTCATTGAGCCCTGGAATGATGATGGGTATGTTCAATATGTTGAGTACAGTATTAGGAGTTTCAATTCTGAATCTCGGGCAGAAGAAGTACACCAAAACCACATATTGGTGGGACGGACTCCAATCCTCAGATGACTTCGCCCTAATAGTGAATGCACCGAATCATGAGGGAATACAGGCAGGAGTGGACAGGTTCTATAGAACCTGCAAATTAGTTGGGATAAACATGAGCAAGAAGAAATCCTACATAAATCGGACAGGAACATTCGAATTCACAAGTTTTTTCTACCGCTATGGATTCGTAGCTAACTTCAGTATGGAGTTGCCCAGTTTTGGAGTGTCTGGGATTAATGAGTCAGCTGACATGAGCATTGGTGTTACAGTAATAAAGAACAATATGATAAACAACGATCTTGGACCAGCAACAGCCCAGATGGCCCTTCAGCTATTTATCAAAGACTACAGATACACATACCGATGTCACAGGGGTGATACGCAAATTCAAACGAGGAGAGCATTCGAGCTGAAGAAACTATGGGAGCAGACCCGTTCGAAGGCGGGATTGTTGGTTTCAGATGGAGGGCCAAACCTGTACAATATCCGGAACCTTCACATCCCAGAGGTCTGCTTGAAATGGGAATTGATGGATGAAGACTACCAAGGCAGGCTGTGTAATCCTACGAACCCGTTTGTCAGTCATAAGGAAATTGATTCCGTCAACAATGCGGTGGTGATGCCAGCTCATGGCCCAGCCAAAAGCATGGAGTATGATGCTGTTGCAACTACACATTCATGGATCCCTAAGAGGAATCGCTCCATTCTCAATACCAGCCAAAGAGGGATTCTTGAGGATGAACAGATGTACCAGAAGTGCTGCAATCTATTTGAAAAGTTCTTCCCCAGCAGTTCATACCGGAGGCCAGTTGGAATTTCCAGCATGGTGGAGGCCATGGTGTCTAGGGCCCGAATTGATGCACGAATTGACTTCGAATCTGGAAGGATTAAGAAAGAAGAGTTTGCTGAGATCATGAAGATCTGTTCCACCATTGAAGAGCTCAGACGGCAAAAATAGTGAATTTGGCTTGTCCTTCATGAAAAAATGCCTTGTTTCTACT
>MG280161 A/scoter/Maryland/16OS2531/2016 2016/11/18 2 (PB1)
AGCGAAAGCAGGCAAACCATTTGAATGGATGTCAATCCGACTTTACTTTTCTTGAAAGTTCCAGCGCAAAATGCCATAAGCACCACATTCCCGTATACTGGAGATCCTCCATACAGCCATGGAACAGGAACAGGATACACCATGGACACGGTTAACAGAACACATCAATATTCTGAAAAGGGGAAATGGACAACAAACTCAGAGACTGGAGCACCCCAACTTAATCCAATTGATGGACCACTGCCTGAAGACAATGAGCCGAGTGGATATGCACAAACGGACTGTGTCCTTGAAGCAATGGCTTTCCTTGAAGAGTCCCACCCAGGGATCTTTGAAAACTCGTGTCTTGAAACGATGGAAGTTGTTCAACAAACAAGAGTGGACAAATTGACCCAAGGCCGTCAGACCTATGATTGGACATTAAACAGGAATCAGCCGGCTGCAACTGCATTAGCTAATACTATAGAGGTCTTCAGATCGAACGGTCTGACAGCTAATGAATCAGGAAGGCTAATAGATTTTCTCAAGGATGTGATGGAATCAATGGATAAAGAGGAAATGGAAATAACAACGCATTTCCAAAGGAAAAGAAGAGTGAGGGACAACATGACCAAGAAAATGGTCACACAAAGAACAATAGGAAAGAAGAAACAGAGGCTAAATAAAAGGAGCTACCTAATAAGAGCATTGACACTGAACACAATGACAAAAGACGCCGAAAGAGGCAAATTAAAGAGAAGAGCAATTGCGACACCTGGGATGCAAATCAGAGGATTTGTATACTTTGTTGAAACATTAGCAAGAAGCATTTGTGAGAAGCTTGAACAATCTGGACTTCCAGTTGGAGGCAATGAAAAGAAGGCTAAACTGGCAAATGTTGTGAGAAAAATGATGACTAATTCACAGGACACAGAACTCTCCTTCACAATCACTGGAGACAACACCAAATGGAATGAAAATCAGAACCCTAGGATGTTCCTGGCAATGATAACATATATAACAAGAAACCAACCTGAATGGTTTAGGAATGTCTTGAGCATTGCACCCATAATGTTCTCAAACAAAATGGCAAGACTAGGGAAAGGATACATGTTCGAAAGTAAGAGCATGAAGCTTCGAACACAAATACCGGCAGAAATGCTGGCAAGTATTGATCTGAAATACTTCAATGAGCCAACAAGAAAGAAAATAGAGAAAATAAGGCCTCTTCTAATAGATGGTACAGCCTCATTGAGCCCTGGAATGATGATGGGCATGTTCAACATGCTAAGTACAGTTTTGGGAGTTTCGATTCTAAATCTAGGACAAAAGAGGTACACCAAAACAACATACTGGTGGGACGGACTCCAATCCTCTGATGACTTTGCTCTCATAGTGAACGCTCCGAATCATGAGGGGATACAAGCAGGAGTAGACAGATTCTATAGAACCTGCAAGCTGGTCGGAATCAACATGAGCAAAAAGAAGTCCTACATAAACAGGACAGGAACATTTGAATTCACAAGTTTTTTCTATCGCTATGGATTTGTAGCCAACTTCAGCATGGAGTTGCCCAGCTTTGGAGTGTCTGGGATTAATGAATCTGCAGACATGAGCATTGGAGTAACAGTGATAAAGAACAACATGATAAACAATGATCTTGGACCAGCAACAGCTCAAATGGCTCTCCAGCTGTTCATCAAGGATTACAGATACACGTATCGGTGTCACAGAGGAGACACACAAATTCAGACAAGGAGGTCATTCGAACTGAAGAAATTGTGGGAACAAACCCGCTCAAAAGCAGGACTGCTGGTCTCAGATGGAGGACCAAATCTATACAATATCCGGAATCTCCACATTCCGGAGGTCTGCTTGAAATGGGAACTGATGGACGAAGACTATCAGGGAAGGCTTTGCAACCCCCTGAATCCGTTTGTCAGCCACAAGGAGATAGAGTCTGTAAATAATGCTGTAGTGATGCCAGCTCATGGCCCAGCCAAGAGCATGGAATATGATGCTGTAGCTACCACGCACTCCTGGATCCCTAAGAGAAACCGCTCCATCCTCAATACAAGCCAAAGAGGAATCCTTGAAGATGAACAGATGTATCAGAAGTGCTGCAATCTATTCGAGAAATTCTTCCCTAGCAGCTCATACAGGAGACCGGTTGGAATTTCCAGCATGGTGGAGGCCATGGTTTCTAGGGCCCGAATTGATGCGCGAATTGACTTCGAATCTGGACGGATTAAGAAAGAGGAGTTTGCTGAGATCATGAAGATCTGTTCCACCATTGAAGAGCTCAGACGGCAGAAGTAGTGAATTTTGCTTGTCCTTCATGAAAAAATGCCTTGTTTCTACT
>MG366899 A/Kunming/KMCDC-YHY/2017 2017/03/02 2 (PB1)
AGCGAAAGCAGGCAAACCATTTGAATGGATGTCAATCCGACTTTACTTTTCTTGAAAGTGCCAGTGCAAAATGCTATAAGTACCACTTTCCCTTATACTGGAGACCCTCCATACAGCCATGGAACAGGAACAGGATACACCATGGACACAGTCAACAGAACACATAAATACTCAGAAAAAGGAAAATGGACAACGAACACAGAAACTGGGGCACCCCAACTCAATCCAATTGATGGACCATTACCTGAGGACAATGAGCCGAGTGGGTATGCACAAACGGATTGTGTATTGGAAGCAATGGCTTTCCTTGAAGAATCTCACCCAGGGATTTTTGAAAACTCATGTCTCGAAACGATGGAAATTGTCCAGCAAACAAGAGTGGATAAACTAACCCAAGGCCGCCAGACCTATGACTGGACATTGAATAGAAATCAGCCGGCTGCTACCGCACTGGCCAACACTATAGAAGTGTTTAGATCGAATGGCCTGACAGCCAATGAATCAGGGAGGTTGATCGATTTCCTCAAGGATGTGATGGATTCAATGGACAAGGAAGAAATGGAGATTACAACACATTTCCAGAGGAAGAGGAGAGTGAGGGACAACATGACCAAGAAAATGGTCACACAGAGAACAATAGGGAAGAAAAAACAAAGACTGAACAAAAGGAGCTACCTAATAAGAGCACTGACATTGAACACAATGACAAAGGATGCTGAAAGAGGCAAGCTGAAAAGGAGGGCAATCGCAACACCCGGGATGCAAATCAGAGGATTCGTGTACTTTGTAGAAGCACTAGCGAGGAGCATCTGTGAGAAACTTGAGCAATCTGGCCTCCCTGTCGGAGGGAATGAGAAGAAAGCTAAATTGGCAAATGTTGTGAGGAAGATGATGACTAATTCACAAGATACAGAGCTCTCCTTTACAATTACTGGGGACAACACCAAATGGAATGAGAATCAAAACCCCCGAATGTTTCTAGCAATGATAACATACATCACAAGAAACCAGCCAGAATGGTTTAGAAATGTCTTAAGCATTGCTCCTATAATGTTCTCAAACAAGATGGCGAGATTAGGAAAAGGGTACATGTTCGAAAGTAAGAGTATGAAGTTGCGGACGCAAGTACCAGCGGAAATGCTCGCAAATATTGACTTGAAATACTTCAACAAATCAACAAAAGAGAAAATCGAGAAAATAAGACCTCTACTGATAGATGGCACAGCCTCATTGAGTCCTGGGATGATGATGGGCATGTTCAACATGTTGAGCACAGTCTTAGGAGTTTCAATTCTGAATCTCGGGCAGAAAAAATACACCAAAACCACATATTGGTGGGACGGACTCCAATCCTCAGATGACTTCGCTCTCATAGTGAATGCACCGAATCATGAGGGAATACAGGCAGGAGTGGATAGGTTCTATAGAACCTGCAAATTGGTTGGGATAAACATGAGCAAGAAGAAATCCTACATAAATCGGACAGGAACATTCGAATTCACAAGCTTTTTCTACCGCTATGGATTCGTAGCTAACTTCAGTATGGAGTTGCCCAGTTTTGGAGTGTCCGGAATTAATGAATCAGCTGACATGAGCGTTGGTGTTACAGTAATAAAGAACAATATGATAAACAACGATCTTGGACCAGCAACAGCCCAAATGGCCCTTCAGCTCTTTATCAAAGACTACAGATACACATACCGATGTCACAGGGGTGATACGCAAATTCAAACGAGGAGAGCATTCGAGCTGAAGAAGCTGTGGGAGCAGACCCGTTCGAAGGCTGGACTGTTGGTTTCGGATGGAGGGCCAAACTTATACAATATCCGGAACCTCCACATTCCAGAGGTCTGCTTGAAATGGGAATTGATGGATGAAGACTACCAAGGCAGGTTGTGTAATCCTATGAACCCGTTTGTCAGTCATAAGGAAATTGATTCGGTCAACAATGCTGTGGTGATGCCAGCTCATGGCCCCGCCAAAAGCATGGAGTATGATGCCGTTGCAACCACACATTCATGGATTCCTAAGAGGAATCGCTCCATTCTCAACACCAGCCAAAGGGGGATTCTTGAGGACGAACAGATGTACCAGAAGTGCTGCAACCTATTCGAAAAGTTCTTCCCCAGCAGTTCGTACAGGAGGCCAGTTGGAATTTCTAGCATGGTGGAGGCCATGGTGTCTAGGGCCCGAATTGACGCACGAATTGACTTCGAATCTGGAAGGATTAAGAGAGAAGAGTTTGCTGAGATCATGAAGATCTGTTCCACCATTGAAGAGCTCAGACGGCAAAAATAGTGAATTTAGCTTGTCCTTCATGAAAAAATGCCTTGTTTCTACT
>MG572186 A/swine/Brazil/103-2/2014 2014/06/ 2 (PB1)
AGCAAAAGCAGGCAAACCATTTGAATGGATGTCAATCCGACTCTACTTTTCCTAAAAATTCCAGCGCAAAATGCCATAAGCACCACATTCCCTTATACTGGAGATCCTCCATACAGCCATGGAACAGGAACAGGATACACCATGGACACAGTAAACAGAACACACCAATACTCAGAAAAGGGAAAGTGGACGACAAACACAGAGACTGGTGCACCCCAGCTCAACCCGATTGATGGACCACTACCTGAGGATAATGAACCAAGTGGGTATGCACAAACAGACTGTGTTCTAGAGGCTATGGCTTTTCTTGAGGAATCCCACCCAGGAATATTTGAGAATTCATGCCTTGAAACAATGGAAATTGTTCAACAAACAAGAGTAGATAAACTAACTCAAGGTCGCCAGACTTATGATTGGACATTAAATAGAAATCAACCGGCAGCAACTGCATTGGCCAACACCATAGAAGTCTTTAGATCAAATGGCCTAACAGCTAATGAGTCAGGAAGGCTAATAGATTTCTTAAAGGATGTAATGGAATCAATGAATAAAGAGGAAATAGAGATAACAACCCACTTTCAAAGAAAAAGGAGAGTAAGAGACAACATGACCAAGAAGATGGTCACGCAAAGAACAATAGGGAAGAAAAAACAAAGACTGAATAAGAGAGGCTATATAATAAGAGCACTAACATTAAATACGATGACCAAAGATGCAGAGAGAGGCAAGTTGAAAAGAAGGGCTATCGCAACACCTGGGATGCAGATTAGAGGTTTCGTATACTTTGTTGAAACTTTAGCTAAGAGCATTTGCGAAAAGCTTGAACAGTCTGGGCTCCCAGTAGGGGGCAATGAAAAGAAGGCCAAACTGGCAAATGTTGTGAGAAAGATGATGACTAATTCACAAGACACAGAGATTTCTTTCACAATCACTGGGGACAACACTAAGTGGAATGAAAATCAAAATCCTCGAATATTCCTGGCGATGATTACATATATCACCAGAAATCAACCCGAGTGGTTCAGAAACATTCTGAGCATGGCACCCATAATGTTCTCAAACAAAATGGCAAGACTAGGGAAAGGGTACATGTTCGAGAGTAAAAGAATGAAGATTCGAACACAAATACCAGCAGAAATGCTAGCAAGCATTGACCTGAAGTACTTCAATGAATCAACAAAGAAGAAAATTGAGAAAATAAGGCCCCTTCTAATAGATGGCACAGCATCACTGAGTCCTGGGATGATGATGGGCATGTTCAACATGCTAAGTACAGTCTTGGGAGTCTCGATACTGAATCTTGGACAAAAGAAATACACCAAGACAATATACTGGTGGGATGGGCTCCAATCATCCGACGATTTTGCTCTCATAGTGAATGCACCAAACCATGAGGGAATACAAGCAGGAGTGGACAGATTCTACAGGACCTGCAAGTTAGTGGGAATCAATATGAGCAAAAAGAAGTCCTATATAAATAAGACAGGGACATTTGAATTCACAAGCTTTTTTTATCGCTATGGATTCGTGGCTAATTTTAGCATGGAGCTACCCAGCTTTGGAGTGTCTGGAGTAAATGAATCAGCTGACATGAGTATTGGAGTAACAGTGATAAAGAACAACATGATAAACAATGACCTTGGACCTGCAACGGCCCAGATGGCTCTTCAATTGTTCATCAAAGACTACAGATACACATATAGGTGCCATAGGGGAGACACACAAATTCAGACGAGAAGATCATTTGAGTTAAAGAAGCTGTGGGATCAAACCCAATCAAAGGTAGGGCTATTAGTATCAGATGGAGGACCAAACTTATACAATATACGGAATCTTCACATTCCTGAAGTCTGCTTAAAATGGGAGCTAATGGATGATGATTATCGAGGAAGACTTTGTAATCCCCTGAATCCCTTTGTCAATCATAAAGAAATTGATTCTGTAAACAATTCTGTGGTAATGCCAGCCCATGGTCCAGCCAAAAGCATGGAGTATGATGCCGTTGCAACTACACATTCCTGGATTCCCAAGAGGAATCGTTCTATTCTCAACACAAGCCAAAGGGGAATTCTTGAGGATGAACAGATGTACCAGAAGTGCTGCAATTTATTCGAGAAATTTTTCCCTAGCAGTTCATATAGAAGGCCGGTTGGACTTTCTAGCATGGTGGAGGCCATGGTGTCCAGGGCCCGGATTGATGCCAGAGTCGACTTCGAGTCTGGACGGATCAAGAAAGAAGAGTTCTCTGAGATCATGAAGATCTGTTCCACCATTGAAGAACTCAGACGGCAAAAATAATGAATTTGACTTGTCCTTCATGAAAAAATGCCTTGTTTCTACT
>MG856281 A/Mexico/InDRE2250/2005 2005/01/07 2 (PB1)
AGCAAAAGCAGGCAAACCATTTGAATGGATGTCAATCCGACTCTACTGTTCCTAAAGGTTCCAGCGCAAAATGCCATAAGCACAACATTCCCTTATACTGGAGATCCTCCATACAGCCATGGAACAGGAACAGGGTACACCATGGACACAGTCAACAGAACACATCAATATTCAGAGAGGGGGAAGTGGACGACAAATACAGAAACTGGGGCACCCCAACTCAACCCAATTGATGGACCACTACCTGAGGATAATGAACCAAGTGGATATGCACAAACAGACTGTGTCCTGGAGGCTATGGCCTTCCTTGAAGAATCCCACCCAGGTATCTTTGAGAACTCATGCCTTGAAACAATGGAAGCCGTTCAACAGACAAGGGTGGACAAACTAACCCAGGGTCGCCAGACTTATGATTGGACATTAAACAGAAATCAACCGGCAGCAACTGCATTAGCCAACACCATAGAAGTTTTTAGATCGAACGGATTAACAGCTAATGAATCAGGAAGGCTAATAGATTTCCTCAAGGATGTGATGGAATCAATGGATAAAGAGGAAATGGAGATAACAACACACTTTCAAAGAAAAAGGAGAGTAAGGGACAACATGACCAAGAAAATGGTCACACAAAGAACAATAGGGAAGAAAAAACAAAGAGTGAATAAGAGAGGCTACCTAATAAGAGCTTTGACATTGAACACGATGACCAAAGATGCAGAGAGAGGCAAATTAAAAAGAAGGGCTATTGCAACACCCGGGATGCAAATTAGAGGGTTCGTGTACTTCGTTGAAACTTTAGCTAGAAGCATTTGCGAAAAGCTTGAACAGTCTGGACTTCCGGTTGGGGGTAATGAAAAGAAGGCCAAACTGGCAAATGTTGTGAGAAAAATGATGACTAATTCACAAGACACAGAGCTTTCTTTCACAATCACTGGGGACAACACTAAGTGGAATGAAAATCAAAACCCTCGAATGTTTTTGGCGATGATTACATACATCACAAAGAATCAACCTGAGTGGTTCAGAAACATCCTGAGCATCGCACCAATAATGTTCTCAAACAAAATGGCAAGATTGGGAAAAGGATACATGTTCGAGAGTAAGAGAATGAAGCTCCGGACACAAATACCTGCAGAAATGCTAGCAAGCATTGACCTGAAGTATTTCAATGAATCAACAAGGAAGAAAATTGAGAAAATAAGGCCTCTTCTAATAGATGGCACAGCATCATTGAGCCCTGGAATGATGATGGGCATGTTCAACATGCTAAGTACGGTTTTAGGAGTCTCGATACTGAATCTTGGACAAAAGAAATACACCAAGACAACATACTGGTGGGATGGGCTCCAATCCTCCGACGATTTTGCCCTCATAGTGAATGCACCAAATCATGAGGGAATACAAGCAGGAGTGGATAGATTCTACAGGACCTGCAAGTTAGTGGGAATCAACATGAGCAAAAAGAAGTCCTATATAAATAAAACAGGGACATTTGAATTCACTAGCTTTTTTTATCGATATGGATTTGTGGCTAATTTTAGCATGGAGCTGCCCAGTTTTGGAGTGTCTGGAATAAACGAGTCAGCTGATATGAGCATTGGAGTAACAGTGATAAAGAACAACATGATAAACAATGACCTTGGACCAGCAACAGCCCAAATGGCTCTCCAATTGTTCATCAAAGATTACAGATACACATATAGGTGCCATAGAGGAGACACACAAATCCAGACGAGAAGATCATTCGAGATAAAGAAGCTGTGGGATCAAACCCAATCAAGGGCAGGACTATTGGTATCAGATGGGGGACCAAACTTATACAATATCCGGAATCTTCACATCCCTGAAGTCTGCTTAAAATGGGAGCTGATGGATGAGAATTATCGGGGAAGACTTTGTAATCCCCTGAATCCCTTTGTCAGCCATAAAGAAATTGAGTCTGTAAACAATGCTGTAGTAATGCCAGCCCATGGTCCTGCCAAAAGTATGGAATATGATGCCGTTGCAACTACACACTCCTGGGTTCCCAAGAGGAACCGCTCTATCCTAAACACAAGCCAAAGGGGAATTCTTGAGGATGAACAGATGTACCAGAAGTGCTGCAACTTGTTCGAGAAATTTTTCCCTAGTAGTTCATATAGGAGACCGATTGGAATTTCTAGCATGGTGGAGGCCATGGTGTCTAGGGCCCGGATTGATGCCAGAATTGACTTCGAATCTGGAAGGATTAAGAAGGAAGAGTTCTCTGAGATCATGAAGATCTGTTCCACCATTGAAGAACTCAGACGGCAAAAATAATGAATTTAGCTTGTCCTTCATGAAAAAATGCCTTGTTTCTACT
>MG982812 A/canine/Florida/20170606-17/2017 2017// 2 (PB1)
AGCGAAAGCAGGCAAACCATTTGAATGGATGTCAATCCGACTTTACTTTTCTTGAAAGTGCCAGCACAAAATGCTATAAGTACTACATTCCCTTATACTGGAGACCCTCCATACAGCCATGGAACAGGGACAGGATACACCATGGACACAGTCAATAGAACACATCAATACTCAGAGAAAGGAAAATGGACAACAAACACAGAAACTGGAGCACCCCAACTCAATCCAATTGATGGACCACTACCCGAGGATAATGAGCCAAGCGGATATGCACAAACAGATTGTGTATTGGAAGCAATGGCTTTCCTTGAAAAGTCCCACCCAGGGATCTTTGAAAACTCATGTATTGAAACGATGGAAGTTGTTCAGCAAACAAGAGTGGACAAATTGACCCAAGGTCGCCAGACCTATGACTGGACATTGAATAGAAACCAGCCGGCTGCAACTGCTTTGGCCAATACTATAGAGGTCTTCAGATCGAACGGTCTAACAGCTAATGAATCGGGAAGACTAATAGATTTCCTTAAGGATGTAATGGAATCAATGGACAAAGAAGAGATGGAGATAACAACACATTTCCAGAAAAAAAGAAGAGTAAGGGACAACATGACCAAGAAAATGATAACACAGAGGACAATAGGGAAGAAAAAGCAGAGGCTGAACAAGAGGAACTACATAATAAGAGCACTGACATTGAACACAATGACCAAGGATGCAGAAAGAGGCAAATTGAAGAGACGGGCAATTGCAACACCCGGAATGCAGATCAGAGGGTTCGTGTATTTTGTTGAAACATTAGCGAGAAGCATCTGTGAGAAACTTGAGCAGTCTGGGCTCCCTGTTGGAGGGAATGAAAAAAAGGCTAAATTAGCAAATGTCGTAAGAAAGATGATGACTAACTCACAAGACACAGAGCTTTCCTTTACAATTACTGGAGACAATACCAAATGGAATGAGAATCAAAATCCTCGGATGTTTCTAGCAATGATAACATACATCACAAGAAACCAACCTGAATGGTTTAGAAATGTCTTGAGCATTGCCCCTATAATGTTCTCGAACAAAATGGCAAGGTTGGGAAAAGGATACATGTTCGAGAGTAAGAACATGAAACTACGAACACAAATACCAGCAGAAATGCTTGCAAACATTAACCTGAAATACTTCAATGAATCAACAAGAAAGAAAATCGAGAAAATAAGACCTCTCTTAACAGATGGCACAGCCTCACTGAGCCCTGGAATGATGATGGGCATGTTCAACATGCTGAGTACAGTCTTAGGAGTCTCAATCTTAAATCTTGGACAAAAAAGGTATACCAAAAGCACATACTGGTGGGATGGACTCCAATCCTCCGATGATTTCGCCCTCATAGTGAATGCACCAAATCATGAGGGGATACAAGCAGGAGTGGATAGATTCTATAGGATCTGCAAACTGGTTGGGATCAATATGAGCAAAAAGAAGTCTTACATAAATCGGACAGGAACATTTGAGTTCACAAGCTTTTTCTACCGCTATGGATTTGTAGCCAACTTCAGTATGGAACTACCCAGCTTTGGAGTATCCGGGGTTAACGAATCAGCTGACATGAGCATTGGAGTTACGGTAATAAAGAACAATATGATAAACAATGACCTAGGACCAGCAACAGCTCAGATGGCCCTTCAGCTATTCATCAAAGACTACAGATACACATATCGGTGTCACAGGGGTGATACACAAATCCAAACAAGAAGATCATTCGAACTGAAAAAGCTGTGGGAACAGACCCGTTCAAAGGCAGGACTGTTGGTTTCAGATGGAGGACCAAACCTATACAACATCCGGAATCTCCACATCCCCGAGGTCTGCCTGAAGTGGGAATTAATGGATGAGGATTATCAGGGTAGACTGTGTAATCCTCTGAACCCATTTGTCAGTCATAAAGAAATTGAGTCCGTAAACAATGCTGTGGTAATGCCAGCTCATGGCCCAGCTAAGAGCATGGAGTATGATGCTGTTACGACTACACACTCATGGATCCCTAAAAGGAACCGTTCCATTCTCAATACCAGCCAAAGGGGAATTCTTGAAGACGAACAGATGTACCAGAAGTGTTGCAATCTATTTGAGAAATTTTTCCCTAGTAGTTCATACAGGAGGCCGGTTGGAATTTCCAGTATGGTGGAAGCCATGGTGTCTAGGGCCCAAATTGATGCGCGAATTGACTTCGAGTCTGGAAGGATTAAGAAAGAAGAGTTTGCTGAGATCGTGAAGATCTGTTCCACCATTGAAGAGCTCAGACGGCAAAAATAGTGAATTTAGCTTGTCCTTCATGAAAAAATGCCTTGTTTCTACT
>MG982830 A/canine/California/20170411-20/2017 2017// 2 (PB1)
AGCGAAAGCAGGCAGACCATTTGAATGGATGTCAATCCGACTTTACTTTTCTTGAAAGTGCCAGCGCAAAATGCTATAAGTACTACATTCCCTTATACTGGAGATCCTCCATACAGCCATGGAACAGGGACAGGATACACCATAGACACAGTCAATAGAACACATCAATACTCAGAGAAAGGAAAATGGACAACAAACACAGAGACTGGAGCACCCCAACTCAATCCAATTGATGGACCACTACCCGAGGATAATGAGCCAAGTGGATATGCACAAACAGATTGTGTGTTGGAAGCAATGGCTTTCCTTGAAGAGTCACACCCAGGGATCTTTGAAAATTCATGTATTGAAACGATGGAAGTTGTTCAGCAAACAAGAGTAGACAAATTAACCCAAGGTCGCCAGACCTATGACTGGACATTAAATAGAAACCAGCCGGCTGCAACTGCTTTGGCCAATACTATAGAGGTTTTCAGATCGAACGATCTAACAGCCAATGAATCGGGAAGACTAATAGATTTCCTTAAGGATGTAATGGAATCAATGGACAAAGAAGAGATAGAGATAACAACACATTTCCAGAAAAAAAGAAGAGTAAGAGACAACATGACCAAGAAGATGGTCACACAGAGGACAGTGGGGAAGAAAAAGCAGAGGCTGAACAAGAGGAGCTACGTAATAAGAGCATTGACATTGAACACGATGACCAAGGATGCAGAAAGAGGCAAATTGAAGAGACGGGCAATTGCAACACCCGGAATGCAGATCAGAGGGTTTGTGTACTTTGTTGAAACATTAGCGAGGAGCATCTGTGAGAAACTTGAGCAGTCTGGACTCCCTGTTGGAGGGAATGAAAAGAAGGCTAAATTAGCAAATGTCGTGAGAAAGATGATGACTAACTCACAAGACACAGAGCTTTCCTTTACAATTACTGGAGACAATACCAAATGGAATGAGAATCAAAATCCTCGGATGTTTCTGGCAATGATAACATACATCACAAGAAACCAACCTGAATGGTTTAGAAATGTCTTGAGCATTGCCCCTATAATGTTCTCAAACAAAATGGCAAGATTAGGAAAAGGATACATGTTCGCGAGTAAGAACATGAAACTACGGACACAAATACCAGCAGAAATGCTTGCAAACATTGATCTGAAATACTTCAATGACTCAACAAGAAAGAAAATCGAAAGAATAAGACCTCTCTTAACAGATGGCACAGCCTCACTGAGCCCTGGAATGATGATGGGCATGTTCAACATGCTGAGTACAGTCTTAGGGGTCTCAATCTTGAATCTTGGACAAAAGAGGTATACCAAAACCACATACTGGTGGGATGGACTTCAATCCTCCGATGATTTCGCCCTCATAGTGAATGCACCTAATCATGAGGGGATACAAGCAGGAGTGGATAGATTCTATAGGATCTGCAAACTGGTTGGAATCAATATGAGCAAAAAGAAATCTTACATAAATCGGACAGGAACATTTGAGTTCACAAGCTTTTTCTACCGCTATGGATTTGTAGCCAATTTCAGCATGGAACTACCCAGCTTTGGAGTGTCCGGGGTTAACGAATCGGCTGACATGAGCATTGGAGTTACGGTGATAAAGAACAATATGATAAACAACGACCTGGGACCAGCAACAGCTCAAATGGCCCTTCAGCTATTCATCAAAGACTACAGATACACATATCGGTGTCACAGGGGTGATACACAAATCCAAACAAGAAGATCATTCGAACTGAAGAAGCTGTGGGAACAGACCCGTTCAAAGGCAGGACTGTTGGTTTCAGATGGAGGACCAAACCTATACAACATCCGGAATCTCCACATCCCCGAGGTCTGCATGAAGTGGGAATTAATGGATGAAGATTACCAGGGTAGATTGTGTAATCCTCTGAACCCATTTGTCAGTCATAAAGAAATTGAGGCCGTAAACAATGCTGTGGTAATGCCAGCTCATGGCCCAGCTAAGAGCATGGAATATGATGCTGTTGCGACTACACACTCATGGATCCCTAAGAGGAACCGCTCCATTCTCAATACCAACCAAAGGGGAATTCTTGAAGACGAACAGATGTACCAGAAGTGTTGCAATTTATTCGAGAAATTTTTCCCTAGTAGTTCATACAGGAGACCGGTTGGAATCTCCAGTATGGTGGAAGCCATGGTGTCTAGGGCCCAAATTGATGCGCGAATTGACTTCGAGTCTGGGAGGATTAGGAAAGAAGAGTTTGCTGAGATCGTGAAGATCTGTTCTACCATTGAAGAGCTCAGACGGCAAAAATAGTGAATTTAGCTTGTCCTTCACGAAAAAATGCCTTGTTTCTACT
>MH061701 A/swine/Mexico/9634750/2013 2013/01/31 2 (PB1)
AGCAAAAGCAGGCAAACCATTTGAATGGATGTCAATCCGACTCTACTTTTCCTAAAAATTCCAGCGCAAAATGCCATAAGCACCACATTCCCTTATACTGGAGATCCTCCATACAGCCATGGAACAGGAACAGGATACACCATGGACACAGTAAACAGAACACACCAATACTCAGAAAAGGGAAAGTGGACGACAAACACAGAGACTGGTGCACCCCAGCTCAACCCGATTGATGGACCACTACCTGAGGATAATGAACCAAGTGGGTATGCACAAACAGACTGTGTTCTAGAGGCTATGGCTTTCCTTGAAGAATCCCACCCAGGAATATTTGAGAATTCATGCCTTGAAACAATGGAAGTTGTTCAGCAAACAAGGGTAGATAAACTAACTCAAGGTCGCCAGACTTATGATTGGACCTTAAATAGAAATCAACCGGCAGCAACTGCATTGGCCAACACCATAGAAGTCTTTAGATCGAATGGCCTAACAGCCAATGAGTCAGGAAGGCTAATAGATTTCTTAAAGGATGTAATGGAATCAATGAACAAAGAAGAAATAGAGATAACAACCCACTTTCAAAGAAAAAGGAGAGTAAGAGACAATATGACCAAGAAGATGGTCACGCAAAGAACAATAGGGAAGAAAAAACAAATACTGAATAAGAGAGGCTATCTAATAAGAGCACTGACATTAAATACGATGACCAAAGATGCAGAGAGAGGCAAGTTAAAAAGAAGGGCTATCGCAACACCTGGGATGCAGATTAGAGGTTTCGTATACGTTGTTGAAACTTTAGCTAGGAGCATTTGCGAAAAGCTTGAACAGTCTGGGCTCCCAGTAGGGGGCAATGAAAAGAAGGCCAAACTGGCAAATGTTGTGAGAAAGATGATGACTAATTCACAAGACACAGAGATTTCTTTCACAATCACTGGGGACAACACTAAGTGGAATGAAAATCAAAATCCTCGAATGTTCCTGGCGATGATTACATTTATCACTAGAAAACAACCCAAGTGGTTCAGAAACATCCTGAGTATGGCACCCATAATGTTCTCAAACAAAATGGCAAGACTAGGGAAAGGGTACATGTTCGAGAGTAAAAGAATGAAGATTCGAACACAAATACCAGCAGAAATGCTAGCAAGCATCGACCTGAAGTACTTCAATGAATCAACAAAGAAGAAAATTGAGAAATTAAGGCCTCTTCTAATAGATGGCACAGCATCACTGAGTCCTGGGATGATGATGGGCATGTTCAACATGCTGAGTACGGTCTTGGGAGTCTCGATACTGAATCTTGGACAAAAGAAATACACCAAGACAGTATACTGGTGGGATGGGCTCCAATCATCCGACGATTTTGCTCTCATAGTGAATGCACCAAATCATGAGGGAATACAAGCTGGAGTGAACAGATTCTATAGGACCTGCAAGTTAGTGGGAATCAACATGAGCAAAAAGAAGTCCTATATAAATAAGACAGGGACATTTGAATTCACAAGCTTTTTTTATCGCTATGGATTTGTGGCCAATTTTAGCATGGAGCTACCCAGCTTTGGAGTGTCTGGAGTAAATGAATCAGCTGACATGAGTATTGGAGTAACAGTGATAAAGAACAACATGATAAACAATGACCTTGGACCTGCAACGGCCCAGATGGCTCTTCAATTGTTCATCAAAGACTACAGATACACATATAGGTGCCATAGGGGAGACACACAAATTCAGACGAGAAGATCATTTGAGTTAAAGAAGCTGTGGGATCAAACCCAATCAAAAGGAGGGCTATTAGTATCAGATGGAGGACCAAACTTATACAATATACGGAATCTTCACATTCCTGAAGTCTGCTTAAAATGGGAGCTAATGGATGATGATTATCGGGGAAGACTGTGCAATCCCCTGAATCCCTTTGTCAGTCATAAAGAGATTGATTCTGTAAACAATGCTGTGGTAATGCCAGCTCATGGTCCAGTCAAAAGCATGGAATATGATGCCGTTGCAACTACACATTCCTGGATTCCCAAGAGGAATCGTTCTATTCTCAACACAAGCCAAAGGGGAATTCTTGAGGATGAACAGATGTACCAGAAGTGCTGCAATCTATTCGAGAAATTTTTCCCTAGCAGTTCATATAGGAGACCGGTTGGAATTTCTAGCATGGTGGAGGCCATGGTGTCTAGGGCCCGGATTGATGCCAGGGTCGAATTCGAGTCTGGACGGATCAAGAAAGAAGAGTTCTCTGAGATCATGAAGATCTGCTCCACCATTGAAGAGCTCAGACGGCAAAAATAATGAATTTGACTTGTCCTTCATGAAAAAATGCCTTGTTTCTACT
>MH107176 A/chicken/Fes/Pmc1_23/2016 2016/02/18 2 (PB1)
AGCAAAAGCAGGCAAACCATTTGAATGGATGTCAATCCGACTTTACTCTTTTTGAAAGTGCCAGCGCAAAATGCTATAAGTACTACATTCCCTTACACTGGTGATCCCCCATACAGCCACGGAACAGGAACAGGATACACCATGGACACAGTCAACAGAACACATCAATACTCAGAAAAGGGAAAGTGGACAATAAACACAGAAACTGGAGCACCCCAACTCAACCCGATTGATGGACCATTACCCGAGGATAATGAGCCAAGCGGATATGCACAAACAGATTGTGTGTTGGAGGCAATGGCCTTCCTTGAAGAATCTCACCCAGGGATCTTTGAAAACTCATGTATTGAAACGATTGAAATTGTCCAGCAAACAAGAGTGGATAAACTGACCCAAGGTCGCCAGACTTATGACTGGACTCTGAACAGAAACCAACCAGCTGCAACTGCTTTAGCCAACACTATAGAGGTGTTCAGATCCAATGGTCTAACATCCAATGAATCAGGGAGATTAATAGATTTTCTCAAAGATGTAATGGAGTCAATGGACAAAGAAGAAATGGAAATAACAACACATTTCCAGAGAAAGAGAAGAGTAAGGGATAACATGACCAAAAAGATGGTCACACAAAGAACAATAGGAAAGAAGAAGCAGAGGCTGAATAGGAGGAGCTACCTGATAAGAGCATTGACATTGAATACAATGACAAAAGATGCAGAAAGAGGCAAATTGAAGAGGCGGGCAATCGCTACACCCGGAATGCAGATCAGAGGGTTTGTATACTTTGTTGAAACGCTAGCGAGAAGCATCTGCGAAAAGCTTGAGCAGTCTGGACTACCGGTTGGAGGGAATGAGAAGAAAGCTAAGCTAGCAAACGTAGTGAGAAAGATGATGACTAATTCTCAAGATACAGAGCTTTCCTTTACAATTACAGGAGACAACACCAAATGGAATGAGAATCAGAACCCTCGAATGTTTATGGCAATGATAACATACATCACAAGAAACCAGCCTGAATGGTTTAGAAATGTCTTGAGTGTTGCTCCTATAATGTTCTCAAACAAAATGGCGAGATTAGGAAAAGGGTACATGTTCGAAAGTAAGAGTATGAAACTGCGGACACAAATACCAGCAGAAATGCTTACAAACATTGACTTGAAATACTTCAATGAATCAACAAGAAAGAAAATCGAGAAAATAAGACCCCTTCTAATAGACGGCACAGCATCATTGAGTCCTGGGATGATGATGGGTATGTTTAACATGCTGAGCACCGTTTTAGGAGTTTCTATTCTGAATCTTGGGCAAAAGAGATACACCAAAACCACGTATTGGTGGGATGGACTCCAATCCTCTGATGATTTCGCCCTCATAGTGAATGCACCAAGTCATGAAGGAATACAAGCAGGAGTTGATAGGTTCTATAGGACCTGCAAATTGGTTGGGATCAATATGAGCAAAAAGAAATCTTACATAAATCGAACAGGGACATTCGAGTTCACAAGTTTTTTCTACCGCTATGGATTTGTAGCCAACTTCAGCATGGAACTGCCAAGTTTTGGAGTGTCCGGGATTAATGAATCAGCTGATATGAGCATTGGAGTCACAGTGATAAAAAACAATATGATAAACAATGATCTTGGACCAGCAACAGCTCAAATGGCACTTCAGCTTTTCATCAAAGACTATAGATACACGTACCGATGTCACCGGGGTGATACACAAATTCAAACGAGGAGATCGTTCGAGCTAAAGAAGCTGTGGGAGCAAACCCGTTCAAAGGCAGGACTTTTGGTTTCAGATGGGGGACCAAACCTATATAACATAAGGAATCTTCACATCCCAGAGGTTTGCCTGAAATGGGAGCTGATGGACGAGGATTACAAGGGCAGACTGTGTAATCCTCTTAATCCATTTGTCAGTCACAAAGAAATTGAGTCAGTAAACAATGCTGTAGTGATGCCAGCACATGGTCCAGCTAAGAGCATGGAATATGATGCAGTCGCCACTACACATTCGTGGATCCCTAAAAGGAATCGTTCCATTCTCAACACTAGTCAGAGGGGAATTCTTGAGGATGAACAGATGTACCAGAAGTGCTGCAATCTATTTGAGAAATTCTTCCCCAGTAGTTCGTACAGGAGGCCAGTTGGAATATCCAGTATGGTAGAGGCAATGGTGTCGAGGGCCCGTATTGACGCACGAGTTGATTTCGAATCTGGAAGGATTAAGAAAGAAGAGTTTGCTGAGATCATGAAGATCTGTTCCACCATTGAAGAGCTCAGACGGCAAAAGTAGTGAATTTTGCTTGTCCTTCATGAAAAAATGCCTTGTTTCTACT
>MH134597 A/kelp gull/Chile/C10798/2016 2016/04/27 2 (PB1)
AGCAAAAGCAGGCAAACCATTTGAATGGATGTCAATCCGACTTTACTTTTCTTGAAAGTTCCAGCACAAAATGCCATAAGCACCACATTCCCGTATACCGGAGACCCTCCATACAGCCATGGAACAGGAACAGGATATACCATGGACACGGTTAACAGAACACACCAATATTCAGAAAAAGGGAAATGGACAACAAACTCAGAAACTGGAGCACCTCAACTCAATCCAATTGATGGGCCATTGCCTGAGGACAATGAACCAAGTGGATATGCACAAACGGACTGTGTCCTTGAAGCAATGGCTTTCCTTGAAGAGTCCCACCCGGGAATCTTTGAAAACTCATGTATTGAAACGATGGAAGTTGTTCAACAAACAAGAGTGGACAAATTGACCCAAGGCCGTCAGACCTATGATTGGACATTAAACAGGAATCAACCGGCTGCAACTGCATTAGCTAATACTATAGAGGTCTTCAGATCAAACGGTCTTACAGCTAATGAATCAGGAAGGCTAATAGATTTTCTTAAGGATGTGATGGACTCAATGGACAAGGAGGAAATGGAAATAACAACGCATTTCCAAAGGAAAAGGAGAGTGAGAGACAACATGACCAAGAAGATGGTCACACAAAGGACAATAGGGAAGAAGAAACAGAGGCTAAACAAAAGGAGCTATCTAATAAGAGCATTGACACTGAATACAATGACAAAAGACGCCGAAAGGGGCAAATTGAAGAGAAGGGCAATTGCAACACCCGGAATGCAAATAAGGGGGTTTGTGTACTTTGTTGAGACATTAGCAAGGAGCATTTGTGAGAAGCTTGAACAATCTGGACTCCCAGTTGGAGGCAATGAAAAGAAGGCTAAACTGGCAAATGTTGTGAGAAAAATGATGACTAATTCGCAAGACACAGAGCTCTCTTTCACAATCACTGGAGACAACACCAAATGGAATGAAAATCAGAACCCTAGGATGTTTCTGGCAATGATAACATATATAACAAGGAACCAACCTGAATGGTTCCGGAATGTCTTGAGCATTGCACCAATAATGTTCTCAAATAAAATGGCAAGACTAGGAAAAGGATACATGTTCGAAAGTAAGAGCATGAAGCTTCGAACACAAATACCGGCAGAAATGTTAGCAAACATTGATCTGAAGTACTTCAATGAGTCAACAAAAAAGAAAATAGAGAAGATAAGACCTCTTCTAATAGATGGTACAGCCTCATTAAGCCCTGGAATGATGATGGGCATGTTCAACATGCTGAGCACAGTTTTGGGAGTTTCGATTCTAAATCTAGGGCAAAGGAGGTACACCAAAACAACATACTGGTGGGACGGACTCCAATCCTCTGATGACTTTGCTCTCATAGTGAATGCTCCGAATCATGAGGGAATACAAGCAGGAGTAGACAGATTCTATAGAACCTGCAAGCTGGTCGGAATCAACATGAGCAAAAAGAAGTCCTACATAAACAGGACAGGAACATTTGAATTCACAAGTTTTTTCTACCGCTATGGATTTGTAGCCAACTTCAGCATGGAATTGCCCAGCTTTGGAGTGTCCGGGATCAATGAATCTGCAGACATGAGCATTGGAGTAACAGTGATAAAGAACAACATGATCAACAATGATCTTGGACCAGCAACAGCCCAAATGGCTCTTCAGCTATTCATCAAGGATTACAGATACACATATCGATGTCACAGAGGAGACACACAAATTCAGACAAGGAGGTCATTCGAGCTGAAAAAGTTGTGGGAACAAACCCGCTCAAAAGCAGGACTGCTGGTCTCAGATGGAGGACCAAATCTATACAATATCCGGAATCTTCACATTCCGGAAGTCTGCTTGAAATGGGAGCTAATGGACGAAGACTATCAGGGAAGGCTTTGTAACCCCCTGAACCCGTTTGTCAGCCACAAAGAAATAGAGTCTGTGAACAATGCTGTGGTGATGCCAGCTCACGGCCCAGCCAAGAGCATGGAATATGATGCTGTTGCAACCACTCACTCCTGGATCCCTAAGAGAAACCGCTCCATTCTCAATACAAGCCAAAGGGGAATCCTTGAAGACGAACAGATGTATCAAAAGTGCTGCAGTCTATTCGAAAAATTCTTCCCTAGCAGTTCATACAGGAGGCCGGTTGGAATTTCCAGCATGGTGGAGGCCATGGTTTCTAGGGCCCGAATTGATGCGCGAATTGACTTCGAATCTGGACGGATTAAGAAGGAGGAGTTTGCTGAGATCATGAAGATCTGTTCCACCATTGAAGAGCTCAGACGGCAAAAATAGTGAATTTAGCTTGTCCTTCATGAAAAAATGCCTTGTTTCTACT
>MH134609 A/yellow-billed pintail/Chile/C9588/2016 2016/03/21 2 (PB1)
AGCAAAAGCAGGCAAACCATTTGAATGGATGTCAATCCGACTTTACTTTTCTTGAAAGTTCCAGCGCAAAATGCCATAAGCACCACATTCCCGTATACTGGTGATCCTCCATACAGCCATGGGACGGGAACAGGATACACCATGGACACAGTCAACAGAACACATCAATACTCAGAAAAGGGGAAATGGACAACAAACACAGAAACTGGGGCACCACAACTCAACCCAATTGATGGACCATTACCTGAAGACAATGAGCCAAGTGGATATGCACAAACAGACTGTGTCCTGGAAGCAATGGCTTTCCTTGAAGAGTCCCACCCAGGAATCTTTGAAAACTCGTGTCTCGAAACGATGGAGGTTGTTCAGCAAACAAGAGTGGACAAGCTGACACAAGGTCGCCAGACCTATGATTGGACACTAAATAGGAATCAGCCGGCTGCAACTGCCCTGGCTAATACTATAGAGGTATTCAGATCGAACGGTTTGACAGCCAATGAATCAGGAAGGCTAATAGATTTCCTCAAAGATGTAATGGAATCAATGGACAAGGAGGAAATGGAGATAACAACGCACTTCCAAAGGAAAAGGAGAGTAAGGGACAACATGACCAAGAAAATGGTCACACAAAGAACAATAGGGAAGAAGAAGCAGAGATTAAACAGGAGAAGCTATCTCATAAGGGCATTGACACTGAATACAATGACAAAAGACGCTGAAAGAGGCAAACTGAAGAGAAGAGCAATTGCGACACCTGGGATGCAGATCAGAGGGTTTGTGTATTTCGTTGAAACATTAGCACGAAGCATCTGTGAGAAGCTTGAGCAATCTGGACTCCCAGTGGGGGGCAACGAGAAAAAGGCCAAACTGGCAAACGTCGTGAGGAAAATGATGACTAACTCACAAGACACAGAGCTCTCCTTTACAATCACTGGAGATAACACCAAGTGGAATGAGAATCAAAACCCAAGAATGTTTTTGGCAATGATAACATACATAACAAGAAACCAGCCGGAATGGTTTAGGAATGTTCTAAGCATTGCGCCTATAATGTTCTCGAACAAAATGGCAAGGCTAGGGAAAGGATACATGTTCGAAAGCAAAAGCATGAAGCTTCGGACACAAATACCAGCAGAAATTCTAGCAAGTATTGACTTGAAATATTTCAACGAGTCAACAAGGAAGAAAATAGAGAAAATAAGACCTCTTTTAATAGACGGCACAGCCTCTTTGAGTCCTGGAATGATGATGGGCATGTTCAACATGCTGAGCACAGTTTTGGGAGTTTCAATCTTGAATCTGGGGCAGAAGAAATACACCAAAACAACGTATTGGTGGGACGGGCTCCAATCCTCTGATGACTTTGCTCTCATAGTGAATGCGCCGAACCATGAGGGGATACAAGCTGGAGTGGATAGGTTCTATAGGACCTGCAAACTAGTTGGAATCAATATGAGCAAAAAGAAGTCCTACATAAACAGGACAGGAACATTTGAATTCACAAGCTTTTTCTATCGATATGGGTTTGTGGCCAACTTTAGCATGGAGCTGCCCAGCTTTGGAGTGTCTGGAATCAATGAATCAGCTGACATGAGCATTGGGGTAACAGTAATAAAGAACAACATGATAAATAATGACCTCGGCCCCGCAACAGCCCAAATGGCTCTTCAGTTGTTCATCAAGGATTACAGATACACGTATCGGTGCCATAGAGGAGACACACAAATCCAAACGAGAAGGTCATTTGAACTGAAGAAACTGTGGGAGCAAACCCGTTCTAAGGCGGGACTGCTGGTCTCAGATGGGGGACCAAACCTATACAACATCCGGAATCTTCACATCCCTGAAGTCTGTCTGAAATGGGAGCTAATGGACGAAGACTATCAAGGAAGGCTCTGTAACCCTCTGAATCCATTTGTCAGCCACAAGGAAATCGAGTCTGTGAACAATGCTGTGGTGATGCCAGCCCATGGCCCAGCTAAGAGCATGGAATATGATGCTGTTGCTACTACGCACTCATGGATTCCCAAGAGGAACCGCTCCATCCTCAATACAAGCCAAAGGGGGATCCTTGAAGACGAACAGATGTATCAAAAATGCTGCAATCTGTTCGAGAAATTCTTCCCTAGCAGCTCATATAGACGGCCAGTTGGAATTTCCAGCATGGTGGAGGCCATGGTGTCCAGGGCCGGAATTGATGCGCGAATTGATTTCGAATCTGGACGGATTAAGAAGGAGGAGTTCGCTGAGATCATGAAGATCTGTTCCACCATTGAAGAGCTCAGACGGCAGAAATAGTGAATTTGGCTTGTCCTTCATGAAAAAATGCCTTGTTTCTACT
>MH134611 A/yellow-billed pintail/Chile/C14831/2016 2016/08/18 2 (PB1)
AGCAAAAGCAGGCAAACCATTTGAATGGATGTCAATCCGACTTTACTTTTCTTGAAAGTTCCAGCGCAAAATGCTATAAGCACCACATTCCCGTATACTGGAGATCCTCCATACAGCCATGGAACGGGAACAGGATACACCATGGATACAGTCAACAGAACGCATCAATATTCGGAAAAGGGAAAATGGACAACAAACACGGAAACTGGAGCACCACAACTTAATCCAATTGATGGGCCATTACCTGAAGACAATGAACCAAGTGGATATGCACAGACAGACTGTGTTCTGGAAGCAATGGCTTTCCTTGAAGAGTCCCACCCAGGGATCTTTGAAAACTCGTGTCTCGAAACGATGGAGGTTGTTCAGCAAACAAGAGTGGACAAGCTGACACAAGGTCGCCAGACCTATGATTGGACACTAAACAGAAACCAGCCGGCGGCAACTGCATTGGCTAATACTATAGAGGTCTTCAGATCGAATGGTTTGACGGCAAATGAATCAGGAAGACTAATAGATTTCCTCAAAGATGTAATGGAATCAATGGATAAAGAGGAGATAGAGATAACAACGCACTTTCAGAGGAAAAGAAGAGTAAGGGACAACATGACCAAGAAAATGGTCACACAAAGAACAATAGGAAAGAAAAAGCAGAGATTAAACAGGAGGAGTTATCTCATAAGAGCATTGACACTGAACACAATGACAAAAGACGCCGAAAGAGGCAAATTGAAGAGAAGAGCAATTGCGACACCTGGGATGCAGATCAGAGGGTTTGTGTATTTTGTTGAAACACTGGCAAGAAGCATCTGTGAGAAGCTTGAGCAATCTGGGCTCCCAGTTGGAGGGAATGAGAAGAAGGCCAAACTGGCGAACGTCGTGAGGAAGATGATGACTAACTCACAAGACACGGAGCTCTCTTTTACAATCACTGGAGATAACACCAAGTGGAATGAGAACCAAAACCCAAGAATGTTTCTGGCAATGATAACATACATAACAAGAAATCAACCGGAGTGGTTTAGGAATGTTCTGAGCATTGCACCTATAATGTTCTCGAACAAAATGGCAAGGCTAGGGAAAGGGTATATGTTCGAGAGTAAGAGCATGAAGCTCCGAACACAAATACCAGCAGAAATGCTAGCAAGCATTGATTTGAAATATTTCAATGAGTCAACAAAGAAGAAGATAGAAAAAATAAGGCCTCTCCTAATTGATGGCACAGCATCATTGAGTCCTGGAATGATGATGGGCATGTTCAACATGCTAAGCACAGTCTTGGGAGTTTCAATCTTGAATCTGGGACAGAAGAAATACACCAAAACAACGTATTGGTGGGACGGACTCCAATCTTCCGATGACTTTGCTCTCATAGTGAATGCGCCGAACCATGAGGGGATACAAGCTGGAGTGGATAGATTTTATAGAACCTGCAAGCTAGTTGGAATCAATATGAGCAAAAAGAAGTCCTACATAAACAGGACGGGAACATTTGAATTCACAAGCTTTTTCTATCGGTACGGGTTCGTAGCCAACTTTAGCATGGAGCTGCCCAGCTTTGGAGTGTCTGGAATCAATGAATCAGCTGACATGAGCATTGGAGTGACAGTGATAAAGAACAACATGATAAATAATGACCTTGGCCCTGCAACGGCCCAAATGGCCCTTCAGCTTTTCATCAAGGATTACAGGTATACGTACCGGTGCCATAGGGGGGACACACAAATCCAGACAAGAAGGTCATTTGAACTGAAGAAACTGTGGGAACAAACCCGCTCCAAGGCGGGACTGCTGGTTTCAGATGGGGGGCCTAATCTGTACAACATCCGGAACCTCCATATCCCAGAAGTCTGCCTGAAATGGGAGCTGATGGACGAGGACTACCAAGGAAGGCTCTGTAATCCTCTGAATCCATTCGTCAGCCACAAGGAGATTGAGTCTGTGAACAATGCTGTAGTGATGCCAGCTCATGGCCCGGCTAAGAGCATGGAGTATGATGCTGTCGCCACTACGCACTCCTGGATTCCCAAGAGAAACCGTTCCATCCTCAATACAAGCCAAAGAGGAATCCTTGAAGACGAACAGATGTATCAAAAATGCTGCAATCTATTCGAGAAATTCTTCCCTAGCAGTTCATACAGGAGACCAGTTGGGATTTCCAGCATGGTGGAGGCCATGGTATCCAGGGCCCGAATTGACGCGCGAATTGATTTCGAATCTGGACGGATCAAGAAGGAGGAGTTTGCTGAGATCATGAAGATCTGTTCCACCATTGAAGAGCTCAGACGGCAGAAATAGTGAATTTGGCTTGTCCTTCATGAAAAAATGCCTTGTTTCTACT
>MH134632 A/kelp gull/Chile/C12396/2016 2016/05/27 2 (PB1)
AGCAAAAGCAGGCAAACCATTTGAATGGATGTCAATCCGACTTTACTTTTCTTGAAAGTTCCAGCGCAAAATGCCATAAGCACCACATTCCCGTATACTGGAGATCCTCCTTACAGCCATGGAACGGGAACAGGATACACCATGGACACAGTCAACAGAACACATCAATATTCAGAAAAGGGGAAATGGACAACAAACTCGGAAACTGGAGCACCACAACTTAATCCAATTGATGGACCATTACCTGAAGACAATGAACCAAGTGGGTATGCACAAACAGACTGTGTCCTGGAAGCAATGGCTTTCCTTGAAGAGTCCCACCCAGAAATCTTTGAAAACTCGTGTCTCGAAACGATGGAAGTTGTTCAGCAAACAAGAGTGGACAAGCTGACACAAGGTCGCCAGACCTATGACTGGACACTAAACAGGAACCAACCGGCTGCAACTGCATTGGCTAATACCATAGAGGTCTTCAGGTCGAATGGTTTGACTGCAAATGAGTCAGGAAGACTAATAGATTTCCTCAAAGACGTGATGGAATCAATGGACAAAGAGGAAATAGAGATAACAACGCACTTCCAGAGGAAAAGAAGAGTAAGGGACAACATGACCAAGAAAATGGTCACACAAAGAACAATAGGAAAGAAAAAGCAGAGATTAAACAGGAGAAGTTATCTCATAAGAGCATTGACACTGAACACAATGACAAAAGACGCTGAAAGAGGCAAATTGAAGAGACGAGCAATTGCGACACCTGGGATGCAAATCAGAGGATTTGTGTATTTTGTTGAAACGTTGGCAAGAAGCATCTGTGAGAAGCTTGAACAATCTGGGCTCCCAGTTGGGGGGAATGAGAAAAAGGCCAAATTGGCAAACGTTGTGAGAAAGATGATGACCAATTCACAAGACACGGAGCTCTCTTTTACAATTACTGGAGATAACACCAAGTGGAATGAGAACCAAAATCCAAGAATGTTTCTGGCAATGATAACATACATAACAAGAAATCAACCAGAGTGGTTTAGGAATGTTCTGAGCATTGCGCCCATAATGTTTTCGAACAAAATGGCAAGGCTAGGGAAAGGATATATGTTTGAAAGCAAAAGCATGAAGCTTCGAACACAAATACCAGCAGAAATACTAGCAAGCATTGACTTGAAATATTTCAATGAGTCAACAAAAAAGAAAATAGAAAAAATAAGGCCTCTTCTAATTGATGGCACAGCATCATTGAGTCCTGGAATGATGATGGGCATGTTCAACATGCTAAGCACAGTTTTGGGAGTTTCAATCTTGAATTTGGGACAGAAGAAATACACCAAAACAACGTATTGGTGGGACGGACTCCAATCCTCCGATGACTTTGCTCTCATAGTGAATGCGCCGAATCATGAAGGGATACAAGCTGGAGTGGATAGGTTTTATAGAACCTGCAAGCTAGTTGGGATCAATATGAGCAAAAAGAAGTCCTACATAAACAGGACAGGGACATTTGAATTCACAAGCTTTTTCTATCGATACGGGTTCGTAGCCAACTTTAGCATGGAACTGCCAAGCTTTGGAGTGTCTGGAATCAATGAATCAGCCGACATGAGCATTGGAGTGACAGTGATAAAGAACAACATGATAAATAATGACCTTGGCCCGGCAACGGCCCAAATGGCCCTTCAGCTTTTCATCAAGGATTACAGGTATACGTATCGATGCCATAGAGGGGACACACAAATCCAAACGAGAAGGTCATTTGAACTGAAGAAACTGTGGGAGCAAACCCGCTCCAAGGCAGGACTGCTGGTTTCGGACGGGGGGCCAAATCTGTACAACATCCGAAATCTCCACATCCCAGAAGTATGCCTGAAATGGGAGCTAATGGACGAAGACTATCAAGGAAGGCTCTGTAATCCTCTGAACCCATTCGTAAGCCACAAGGAGATTGAGTCCGTGAACAATGCTGTAGTGATGCCAGCCCATGGCCCGGCTAAGAGCATGGAGTATGATGCTGTTGCCACGACGCACTCCTGGATTCCCAAGAGGAACCGTTCCATCCTCAATACAAGCCAAAGGGGAATCCTTGAAGACGAACAGATGTATCAAAAATGCTGCAATCTATTTGAGAAATTCTTCCCCAGCAGCTCGTACAGGAGACCAGTCGGAATTTCCAGCATGGTGGAGGCCATGGTGTCCAGGGCCCGAATTGACGCGCGAATTGATTTCGAATCTGGACGGATTAAGAAGGAGGAGTTTGCTGAGATCATGAAGATCTGTTCCACCATTGAAGAGCTCAGACGGCAGAAATAGTGAATTTAGCTTGTCCTTCATGAAAAAATGCCTTGTTTCTACT
>MH134643 A/environment/Chile/C6860/2016 2016/02/08 2 (PB1)
AGCAAAAGCAGGCAGACCATTTGAATGGATGTCAATCCGACTTTACTTTTCTTAAAAGTTCCAGCGCAAAATGCCATAAGCACCACATTCCCATACACTGGAGATCCTCCATACAGCCATGGAACAGGAACAGGATACACCATGAACACGGTCAACAGAACACATCAATATTCAGAAAAGGGGAAATGGACAACGAACACAGAGACTGGAGCACCACAACTTAACCCAATTGATGGGCCACTGCCCGAGGACAATGAGCCAAGCGGATATGCACAAACGGACTGTGTCCTTGAAGCAATGGCTTTCCTTGAAGAATCCCACCCAGGAATCTTTGAAAACTCGTGTCTTGAAACGATGGAAGTTGTTCAACAAACAAGAGTAGACAAATTGACCCAAGGCCGTCAGACCTATGATTGGACACTAAACAGGAATCAACCGGCTGCAACTGCATTAGCCAATACTATAGAGGTCTTCAGATCAAACGGTCTGACAGCTAATGAATCAGGGAGGCTAATAGACTTTCTCAAGGATGTGATGGAATCAATGGATAAAGAGGAGATGGAAATAACAACGCATTTCCAGAGGAAAAGAAGGGTGAGGGACAACATGACCAAGAAAATGGTCACACAAAGAACAATAGGAAAGAAGAAGCAGAGGCTAAATAAAAAGAGCTATCTGATAAGAGCATTGACACTGAACACAATGACAAAGGACGCCGAAAGAGGCAAGTTAACAAGAAGAGCAATTGCAACACCCGGAATGCAAATCAGAGGATTTGTATACTTTGTTGAGACATTAGCAAGGAGCATTTGTGAGAAACTTGAACAATCTGGACTCCCAGTTGGAGGCAATGAGAAGAAGGCTAAACTGGCAAATGTTGTGAGGAAAATGATGACCAATTCACAAGACACAGAACTCTCCTTCACAATCACTGGGGACAATACCAAATGGAATGAAAACCAGAACCCTAGGATATTTCTGGCAATGATAACATATATAACAAGAAACCAACCTGAATGGTTTAGGAATGTTTTGAGCATTGCGCCCATAATGTTCTCAAATAAAATGGCAAGACTAGGGAAAGGATACATGTTCGAAAGTAAGAGCATGAAGCTTCGAACACAAATACCGGCAGAAATGCTAGCAAGTATCGATCTGAAATATTTCAATGAGTCAACAAGAAAGAAAATTGAGAAGATAAGGCCCCTTCTAATAGATGGTACAGCCTCATTGAGCCCTGGAATGATGATGGGCATGTTCAACATGCTAAGTACAGTTTTGGGAGTTTCAATTCTAAATCTAGGACAAAAGAAGTACACCAAAACAACATACTGGTGGGACGGGCTCCAATCCTCTGATGACTTTGCTCTCATAGTGAATGCTCCGAATCATGAGGGGATACAAGCAGGAGTAGACAGATTCTATAGAACCTGCAAGCTGGTCGGAATCAACATGAGCAAAAAGAAGTCCTACATAAACAGGACAGGAACATTTGAATTCACAAGTTTTTTCTATCGCTATGGATTTGTAGCCAATTTCAGCATGGAGTTGCCCAGCTTTGGAGTGTCTGGGATTAATGAATCTGCAGACATGAGCATTGGAGTAACAGTGGTAAAGAACAACATGATAAACAATGATCTTGGACCGGCAACAGCTCAAATGGCTCTTCAGCTGTTCATCAAGGATTATAGATATACGTATCGGTGTCACAGAGGAGACACACAAATTCAGACAAGGAGGTCATTCGAGCTGAAGAAATTGTGGGATCAAACTCGCTCAAAAGCGGGACTGCTGGTCTCAGATGGAGGACCAAACCTATACAACATCCGGAATCTCCACATTCCGGAAGTCTGCTTGAAATGGGAGCTGATGGACGAAGACTATCAGGGAAGGCTTTGCAACCCCCTGAATCCGTTTGTCAGCCACAAGGAGATAGAGTCTGTAAACAATGCTGTGGTGATGCCAGCTCATGGCCCAGCCAAGAGCATGGAATATGATGCTGTGGCTACCACACACTCCTGGATCCCTAAGAGGAACCGCTCCATCCTCAACACAAGCCAAAGGGGAATCCTTGAAGATGAACAGATGTATCAAAAGTGCTGCAATCTATTCGAGAAATTCTTTCCTAGTAGCTCATACAGGAGACCGGTTGGAATTTCCAGCATGGTGGAGGCCATGGTTTCTAGGGCCCGAATCGATGCGCGAATTGACTTCGAATCTGGACGGATTAAGAAGGAGGAGTTTGCTGAGATCATGAAGATCTGTTCCACCATTGAAGAGCTCAGACGGCAGAAATAGTGAATTTTGCTTGTCCTTCATGAAAAAATGCCTTGTTTCTACT
>MH134717 A/red-gartered coot/Chile/C16030/2016 2016/09/22 2 (PB1)
AGCAAAAGCAGGCAAACCATTTGAATGGATGTCAATCCGACTTTACTTTTCTTGAAAGTTCCAGCGCAAAATGCCATAAGCACCACATTCCCGTATACTGGAGATCCTCCGTACAGCCATGGAACGGGAACAGGATACACCATGGACACAGTCAACAGAACGCATCAATATTCAGAAAAGGGGAAATGGACAACAAACACGGAAACTGGAGCACCACAACTTAATCCAATTGATGGGCCATTACCTGAAGACAATGAACCAAGTGGATATGCACAAACAGACTGTGTCCTGGAAGCAATGGCTTTCCTTGAAGAGTCCCACCCAGGAATCTTTGAAAACTCGTGTCTCGAGACGATGGAAGTTGTTCAGCAAACAAGAGTGGATAAGCTAACACAAGGTCGCCAGACCTATGATTGGACGCTAAACAGAAACCAGCCGGCTGCAACTGCATTGGCTAATACTATAGAGGTCTTCAGATCGAATGGTTTGACGGCAAATGAATCAGGAAGACTAATAGACTTCCTCAAAGATGTGATGGAATCAATGGACAAAGAGGAGATAGAGATAACAACGCACTTCCAAAGGAAGAGAAGAGTAAGGGACAACATGACCAAGAAAATGGTCACACAAAGAACAATAGGAAAGAAAAAGCAGAGATTAAACAGGAGAGGTTATCTCATAAGAGCATTGACACTGAACACAATGACAAAAGACGCTGAAAGAGGCAAATTGAAGAGGCGAGCAATTGCGACACCTGGGATGCAAATCAGAGGATTTGTGTATTTTGTTGAAACGTTAGCAAGAAGCATCTGCGAGAAGCTTGAACAATCTGGGCTCCCAGTTGGAGGGAATGAGAAGAAGGCCAAACTGGCAAACGTCGTGAGGAAGATGATGACTAACTCACAAGACACGGAGCTCTCTTTTACAATCACTGGAGATAACACCAAGTGGAATGAGAACCAAAATCCAAGAATGTTTCTGGCAATGATAACATACATAACAAGAAATCAACCGGAGTGGTTCAGGAATGTTCTAAGCATCGCGCCTATAATGTTTTCGAACAAAATGGCAAGGCTAGGGAAAGGGTATATGTTTGAAAGCAAGAGCATGAAGCTTCGAACACAAATACCAGCAGAAATGCTAGCAAGCATTGACTTGAAATATTTCAATGAGTCAACAAAGAAGAAAATAGAAAAAATAAGGCCTCTCCTAATTGACGGCACAGCATCATTGAGTCCTGGAATGATGATGGGCATGTTCAACATGCTAAGCACAGTTTTGGGAGTTTCAATCCTGAATTTGGGACAGAAGAAATACACCAAAACAACGTATTGGTGGGACGGACTCCAATCCTCCGATGACTTTGCCCTCATAGTGAATGCGCCGAATCATGAAGGGATACAAGCTGGAGTGGATAGATTTTATAGAACCTGCAAGCTAGTCGGAATCAATATGAGCAAAAAGAAGTCCTACATAAACAGGACAGGAACATTTGAATTCACAAGCTTTTTCTATCGATACGGGTTTGTAGCCAACTTTAGTATGGAACTGCCCAGCTTTGGAGTGTCTGGAATCAATGAATCAGCCGACATGAGCATTGGAGTGACAGTGATAAAGAACAACATGATAAATAATGACCTTGGCCCGGCAACGGCCCAGATGGCCCTTCAGCTTTTCATCAAGGATTACAGGTACACGTATCGATGCCATAGAGGGGACACACAAATCCAAACGAGAAGGTCATTTGAACTGAAGAAACTGTGGGAACAAACCCGCTCCAAGGCGGGACTGCTGGTTTCGGATGGGGGGCCAAATCTGTACAACATCCGGAATCTCCATATCCCAGAAGTATGCCTGAAATGGGAGCTAATGGACGAGGACTATCAAGGAAGGCTCTGTAATCCTCTGAACCCATTCGTCAGCCACAAGGAAATTGAGTCTGTGAACAATGCTGTAGTGATGCCAGCTCATGGCCCAGCTAAGAGCATGGAGTATGATGCTGTTGCCACTACGCACTCCTGGATTCCCAAGAGAAACCGTTCCATTCTCAATACAAGCCAAAGGGGAATCCTTGAAGACGAACAGATGTATCAAAAATGTTGCAATCTATTCGAGAAATTCTTCCCCAGCAGTTCATACAGGCGACCGGTTGGAATTTCCAGCATGGTGGAGGCCATGGTGTCCAGGGCCCGAATTGACGCGCGAATTGATTTCGAATCTGGACGGATCAAGAAGGGGGAGTTTGCTGAGATCATGAAGATCTGTTCCACCATTGAAGAGCTCAGACGGCAGAAATAGTGAATTTAGCTTGTCCTTCATGAAAAAATGCCTTGTTTCTACT
>MH134788 A/mallard/Chile/C9763/2016 2016/03/23 2 (PB1)
AGCAAAAGCAGGCAAACCATTTGAATGGATGTCAATCCGACTTTACTTTTCTTGAAAGTTCCAGCGCAAAATGCCATAAGCACCACATTCCCGTATACTGGAGATCCTCCGTACAGCCATGGAACGGGAACAGGATACACCATGGATACAGTCAACAGAACGCATCAATATTCAGAAAAGGGGAAATGGACAACAAACACGGAAACTGGAGCACCACAACTTAATCCAATTGATGGACCATTACCTGAAGACAATGAACCAAGTGGATATGCACAAACAGACTGTGTCCTGGAAGCAATGGCTTTCCTTGAAGAGTCCCATCCAGGAATCTTTGAAAACTCGTGTCTCGAAACGATGGAGGTTGTTCAGCAAACAAGAGTGGACAAGCTAACACAAGGTCGCCAGACCTATGATTGGACACTGAACAGGAACCAGCCGGCTGCAACTGCATTGGCTAATACTATAGAGGTCTTCAGATCGAATGGTTTGATGGCAAATGAATCAGGAAGACTAATAGATTTCCTCAAAGACGTGATGGAATCAATGGACAGAGAGGAGATAGAAATAACAACGCACTTCCAGAGGAAAAGAAGAGTAAGGGACAACATGACCAAGAAAATGGTCACACAAAGAACAATAGGGAAGAAAAAACAGAGATTAAATAGGAGAAGTTATCTCATAAGAGCATTGACACTGAACACAATGACAAAAGACGCTGAAAGAGGCAAATTGAAGAGACGAGCAATTGCGACACCTGGGATGCAAATCAGAGGATTTGTGTATTTTGTTGAAACGTTGGCAAGAAGCATCTGTGAGAAGCTTGAACAATCTGGGCTCCCAGTTGGAGGGAATGAGAAGAAGGCCAAACTGGCAAACGTCGTGAGGAAGATGATGACTAACTCACAAGACACGGAGCTCTCTTTTACAATCACTGGAGATAACACCAAGTGGAATGAGAACCAAAATCCAAGAATGTTTCTGGCAATGATAACATACATAACAAGAAATCAACCGGAGTGGTTCAGGAATGTTCTAAGTATTGCGCCTATAATGTTTTCGAACAAAATGGCAAGGCTAGGGAAAGGGTATATGTTTGAAAGCAAGAGCATGAAGCTTCGAACACAAATACCAGCAGAAATGCTGGCAAGCATTGACTTGAAATATTTCAATGAGTCAACAAAGAAGAAAATAGAAAAAATAAGGCCTCTCCTAATTGATGGCACAGCATCATTGAGTCCTGGAATGATGATGGGCATGTTCAACATGCTAAGCACAGTTTTGGGAGTTTCAATCTTGAATTTGGGACAGAAGAAATACACCAAAACAACGTATTGGTGGGACGGACTCCAATCCTCCGATGACTTTGCTCTCATAGTGAATGCGCCGAATCATGAAGGGATACAAGCTGGAGTGGATAGATTTTATAGAACCTGCAAGCTAGTTGGAATCAATATGAGCAAAAAGAAGTCCTACATAAACAGGACAGGAACATTTGAATTCACAAGCTTTTTCTATCGATACGGGTTCGTAGCCAACTTTAGCATGGAACTGCCCAGCTTTGGGGTGTCTGGAATCAATGAATCAGCCGACATGAGCATTGGAGTGACAGTGATAAAGAACAACATGATAAACAATGACCTTGGCCCGGCAACGGCCCAAATGGCCCTCCAGCTCTTCATCAAGGATTACAGGTATACGTATCGATGCCATAGAGGGGACACACAAATCCAAACGAGAAGGTCATTTGAACTGAAGAAACTGTGGGAACAAACCCGCTCCAAGGCGGGACTGCTGGTTTCGGATGGGGGGCCAAATCTGTACAACATCCGGAACCTCCACATCCCAGAAGTGTGCCTGAAATGGGAGCTAATGGACGAGGACTATCAAGGAAGACTCTGTAATCCTCTGAATCCATTTGTCAGCCACAAGGAGATTGAGTCTGTGAACAATGCTGTAGTGATGCCAGCTCATGGCCCAGCTAAGAGCATGGAGTATGATGCTGTTGCCACTACGCACTCCTGGATTCCCAAAAGGAACCGTTCCATCCTCAATACAAGTCAAAGGGGAATCCTTGAAGACGAGCAGATGTATCAAAAATGCTGCAATCTATTCGAGAAATTCTTCCCTAGCAGTTCATACAGGAGACCAGTTGGAATTTCCAGCATGGTGGAGGCCATGGTGTCCAGGGCCCGAATTGACGCGCGAATTGATTTCGAATCTGGACGGATCAAGAAGGAGGAGTTTGCTGAGATCATGAAGATCTGTTCCACCATTGAAGAGCTCAGACGGCAGAAATAGTGAATTTAGCTTGTCCTTCATGAAAAAATGCCTTGTTTCTACT
>MH251148 A/mallard/California/UCD1357/2017 2017/08/02 2 (PB1)
AGCAAAAGCAGGCAAACCATTTGAATGGATGTCAATCCGACTTTACTTTTCTTGAAAGTTCCAGCGCAAAATGCCATAAGCACCACATTCCCGTATACCGGAGATCCTCCATACAGCCATGGAACAGGAACAGGATACACCATGGACACGGTTAACAGAACACATCAATATTCAGAAAAAGGAAAATGGACAACAAACTCAGAGACTGGAGCACCTCAACTCAATCCAATTGATGGACCATTGCCTGAAGACAATGAGCCAAGTGGATATGCACAAACAGACTGTGTCCTTGAAGCAATGGCTTTCCTTGAAGAGTCCCACCCAGGAATCTTTGAAAACTCGTGTCTTGAAACGATGGAAGTCGTTCAACAAACAAGGGTGGACAAATTGACCCAAGGCCGTCAGACCTATGATTGGACATTAAACAGGAATCAGCCGGCTGCAACTGCATTAGCTAATACTATAGAGGTCTTCAGATCGAACGGTCTTACGGCTAATGAATCAGGAAGGCTAATAGATTTTCTCAAGGATGTGATGGAATCAATGGATAAAGAGGAAATGGAAATAACAACGCATTTCCAAAGGAAAAGAAGAGTGAGAGACAACATGACCAAGAAAATGGTCACACAAAGGACAATAGGAAAGAAGAAACAGAGGCTAAATAAAAAGAGCTATCTAATAAGAGCATTGACACTGAACACAATGACAAAAGACGCCGAAAGAGGCAAATTAAAGAGAAGGGCAATTGCGACACCCGGAATGCAAATCAGAGGGTTTGTGTACTTTGTTGAGACATTAGCAAGGAGCATTTGTGAGAAGCTCGAACAATCTGGACTCCCAGTTGGAGGCAACGAAAAGAAGGCTAAACTGGCAAATGTTGTGAGAAAAATGATGACTAATTCACAAGACACAGAGCTCTCTTTCACAATCACTGGAGACAACACCAAATGGAATGAAAATCAGAACCCTAGGATGTTTCTGGCAATGATAACATATATAACAAGGAACCAACCTGAATGGTTCAGGAATGTATTGAGCATTGCACCTATAATGTTCTCAAACAAAATGGCAAGACTAGGGAAAGGATACATGTTCGAAAGTAAGAGCATGAAGCTTCGAACACAAATACCGACAGAAATGCTAGCAAGCATTGATCTGAAGTACTTCAATGAGTCAACAAGAAAGAAAATAGAGAAGATAAGACCTCTTCTAATAGATGGTACAGCCTCATTAAGCCCTGGAATGATGATGGGCATGTTCAACATGCTGAGTACAGTTTTGGGGGTTTCGATTCTAAATCTAGGGCAAAAGAGGTACACCAAAACAACATACTGGTGGGACGGACTCCAATCCTCTGATGACTTTGCTCTCATAGTGAATGCTCCGAATCATGAGGGAATACAAGCAGGAGTAAACAGATTCTATAGAACCTGCAAGCTAGTCGGAATCAACATGAGCAAAAAGAAGTCCTACATAAACAGGACAGGAACATTTGAATTCACAAGTTTTTTCTACCGCTATGGATTTGTAGCCAACTTCAGCATGGAGTTGCCCAGCTTTGGAGTGTCTGGGATCAATGAATCTGCAGACATGAGCATTGGAGTAACAGTGATAAAGAACAACATGATCAACAATGATCTTGGACCAGCAACAGCCCAAATGGCTCTTCAGCTATTCATCAAGGATTACAGATACACATATCGATGCCACAGAGGAGACACACAAATTCAGACAAGGAGGTCATTCGAGCTGAAGAAGTTGTGGGAACAAACCCGCTCAAAAGCAGGACTGCTGGTCTCAGATGGAGGACCAAATCTATATAATATCCGAAATCTCCACATTCCGGAAGTCTGCTTGAAATGGGAGCTAATGGACGAAGACTATCAGGGAAGGCTTTGCAACCCCCTGAATCCATTTGTCAGCCACAAAGAGATAGAGTCTGTGAACAATGCTGTGGTGATGCCAGCTCATGGCCCAGCCAAGAGCATGGAATATGATGCTGTTGCCACCACTCACTCCTGGATTCCTAAGAGGAACCGCTCCATTCTCAATACAAGCCAAAGGGGAATCCTTGAAGACGAACAGATGTATCAAAAGTGCTGCAATCTCTTCGAGAAATTCTTCCCTAGCAGTTCATACAGGAGGCCGGTTGGAATTTCCAGCATGGTGGAGGCCATGGTTTCTAGGGCCCGAATTGATGCGCGAATTGACTTCGAATCTGGACGGATTAAGAAGGAGGAGTTTGCTGAGATCATGAAGATCTGTTCCACCATTGAAGAGCTCAGACGGCAGAAATAGTGAATTTAGCTTGTCCTTCATGAAAAAATGCCTTGTTTCTACT
>MH251150 A/mallard/California/UCD1199/2017 2017/07/25 2 (PB1)
AGCAAAAGCAGGCAAACCATTTGAATGGATGTCAATCCGACTTTACTTTTCTTGGAAGTTCCAGCGCAAAATGCCATAAGCACCACGTTCCCGTATACCGGAGATCCTCCATACAGCCATGGAACAGGGACAGGATATACCATGGACACAGTTAACAGAACACATCAATATTCAGAAAAAGGGAAATGGACAACAAACTCAGAAACTGGAGCACCTCAACTCAATCCAATTGATGGGCCATTGCCTGAGGACAATGAGCCAAGTGGATATGCACAAACGGACTGTGTCCTTGAAGCAATGGCTTTCCTTGAAGAGTCCCACCCAGGAATCTTTGAAAACTCGTGTCTTGAAACGATGGAAATTGTTCAACAAACAAGAGTGGACAAATTGACCCAAGGCCGTCAGACCTATGATTGGACACTAAACAGGAATCAGCCGGCTGCAACTGCATTAGCTAATACTATAGAGGTCTTCAGAACGAACGGTCTCACAGCTAATGAGTCAGGAAGGCTAATAGATTTTCTCAAGGATGTGATGGAATCGATGGATAAAGAGGAAATGGAAATAACAACGCATTTCCAAAGGAAAAGAAGAGTGAGAGACAACATGACCAAGAAAATGGTCACGCAAAGGACAATAGGAAAGAAGAAACAGAGGCTAAATAAAAGGAGCTACCTAATAAGAGCATTGACACTGAACACAATGACAAAAGACGCAGAAAGAGGCAAATTAAAGAGAAGGGCAATTGCAACACCTGGAATGCAAATCAGAGGGTTCGTGTACTTTGTTGAAACATTAGCAAGGAGCATCTGTGAGAAGCTTGAACAATCTGGGCTCCCAGTCGGAGGCAATGAAAAGAAGGCTAAACTGGCAAATGTTGTGAGAAAAATGATGACTAATTCGCAAGACACAGAGCTCTCTTTCACAATCACTGGAGACAACACCAAATGGAATGAGAATCAGAACCCTAGGATGTTTCTGGCAATGATAACATATATAACAAGGAACCAACCTGAATGGTTCAGGAATGTCTTGAGCATTGCACCTATAATGTTCTCAAATAAAATGGCAAGACTAGGGAAAGGATATATGTTCGAAAGTAAGAGCATGAAGCTTCGAACACAAATACCAGCAGAAATGCTAGCAAGCATTGATCTGAAGTACTTCAATGAGTCAACAAGAAAGAAAATAGAGAAGATACGACCTCTTCTAATAGATGGTACAGCCTCGTTAAGCCCTGGAATGATGATGGGCATGTTCAACATGCTGAGTACAGTTTTGGGAGTTTCGATTCTGAATCTAGGGCAAAAGAGGTACACCAAAACAACATACTGGTGGGACGGACTCCAATCCTCTGATGACTTTGCTCTCATAGTGAATGCTCCGAATCATGAGGGAATACAAGCAGGAGTAGACAGATTCTATAGAACCTGCAAGCTGGTCGGGATCAACATGAGTAAAAAGAAGTCCTACATAAACAGAACGGGAACATTTGAATTCACAAGTTTTTTCTACCGTTATGGATTTGTAGCCAACTTCAGCATGGAGTTGCCCAGTTTTGGAGTATCTGGGATCAATGAATCTGCAGACATGAGTATTGGAGTGACGGTGATAAAGAACAACATGATCAACAATGATCTTGGACCAGCAACTGCCCAAATGGCTCTTCAGCTATTCATTAAGGATTACAGATATACATATCGATGTCATAGAGGAGACACACAAATTCAGACGAGGAGGTCATTTGAGCTGAAGAAATTGTGGGAGCAAACCCGTTCAAAAGCAGGACTGCTGGTCTCAGATGGAGGACCAAATCTATACAATATCCGGAATCTTCACATCCCGGAAGTCTGCTTGAAATGGGAGCTAATGGATGAAGACTATCAGGGAAGGCTTTGTAACCCCCTGAATCCGTTTGTCAGCCACAAAGAAATAGAGTCTGTGAACAATGCTGTGGTGATGCCAGCTCATGGCCCAGCCAAGAGCATGGAATATGATGCTGTTGCCACCACTCACTCCTGGATCCCTAAGAGGAACCGCTCCATTCTTAATACGAGCCAAAGGGGAATCCTTGAAGACGAACAGATGTATCAAAAGTGCTGCAATCTATTTGAAAAATTCTTCCCTAGCAGTTCATACAGGAGACCAGTTGGAATTTCCAGCATGGTGGAGGCCATGGTTTCTAGGGCCCGAATTGATGCGCGAGTTGACTTCGAATCTGGACGGATTAAGAAGGAGGAGTTCGCTGAGATCATGAAGATCTGTTCCACCATTGAAGAGCTCAGACGGCAGAAATAGTGAATTTAGCTTGTCCTTCATGAAAAAATGCCTTGTTTCTACT
>MH251171 A/northern pintail duck/California/UCD1582/2016 2016/12/28 2 (PB1)
AGCAAAAGCAGGCAAACCATTTGAATGGATGTCAATCCGACTTTACTTTTCTTGAAAGTTCCAGCGCAAAATGCCATAAGCACCACATTCCCGTATACTGGAGATCCTCCATACAGCCATGGAACAGGAACAGGATATACCATGGACACGGTCAACAGAACACATCAATATTCAGAAAAAGGGAAATGGACAACAAACTCAGAAACTGGAGCACCTCAACTCAATCCAATTGATGGACCATTGCCTGAGGACAATGAACCAAGTGGATATGCACAAACGGACTGTGTCCTTGAAGCAATGGCTTTCCTTGAAGAGTCCCACCCAGGAATCTTTGAAAACTCGTGTCTTGAAACGATGGAAGTTGTCCAACAAACAAGAGTGGACAAATTGACCCAGGGCCGTCAAACCTATGATTGGACATTAAACAGAAATCAGCCGGCTGCAACTGCATTAGCTAATACTATAGAGGTCTTCAGATCGAACGGTCTTACAGCTAATGAATCAGGAAGGCTAATAGATTTTCTCAAGGATGTGATGGAATCAATGGATAAAGAGGAAATGGAAATAACAACGCATTTCCAAAGGAAAAGAAGAGTGAGAGACAACATGACCAAGAAAATGGTCACACAAAGGACAATAGGAAAGAAGAAACAGAGGTTAAACAAAAGGAGCTATCTGATAAGAGCATTGACACTGAACACAATGACAAAAGACGCCGAAAGAGGCAAATTAAAGAGAAGGGCAATTGCAACACCCGGAATGCAAATCAGAGGGTTTGTGTACTTTGTTGAAACATTAGCAAGGAGCATTTGTGAGAAACTTGAACAATCTGGACTCCCAGTTGGAGGCAATGAAAAGAAGGCTAAACTAGCAAATGTTGTGAGAAAGATGATGACTAATTCGCAAGACACAGAGCTCTCTTTCACAATCACGGGAGACAACACCAAATGGAATGAAAATCAGAACCCTAGGATGTTTCTGGCAATGATAACATATATAACAAGGAACCAACCTGAATGGTTCAGGAATGTCTTGAGCATTGCACCTATAATGTTCTCAAATAAAATGGCAAGACTAGGGAAAGGATACATGTTCGAAAGTAAGAGCATGAAGCTTAGAACACAAATACCAGCAGAAATGCTAGCAAGCATTGATCTGAAGTATTTCAATGAGTCAACAAGAAAGAAAATAGAGAAGATAAGACCTCTTCTAATAGATGGTACAGCCTCATTAAGCCCTGGAATGATGATGGGCATGTTCAACATGCTGAGTACAGTTCTGGGAGTTTCGATTCTAAATCTAGGGCAAAAGAGGTACACCAAAACAACATACTGGTGGGACGGACTCCAATCCTCTGATGACTTTGCTCTCATAGTGAATGCCCCGAGTCATGAGGGAATACAAGCAGGAGTAGACAGATTCTACAGAACCTGCAAGCTGGTCGGAATCAACATGAGCAAAAAGAAGTCCTACATAAACAGGACAGGAACATTTGAATTCACAAGTTTTTTCTATCGCTATGGATTTGTAGCAAACTTCAGCATGGAGTTACCCAGCTTTGGAGTGTCTGGAATCAATGAATCTGCAGACATGAGCATTGGAGTAACGGTGATAAAGAACAACATGATCAACAATGATCTTGGACCAGCAACAGCCCAAATGGCTCTTCAGCTATTCATCAAGGATTACAGATACACATATCGATGTCACAGAGGAGACACACAAATTCAAACAAGGAGGTCATTCGAGCTGAAGAAGTTATGGGAACAAACCCGCTCAAAAGCAGGACTGCTGGTCTCAGATGGAGGACCAAATCTATACAATATCCGGAATCTCCACATTCCGGAAGTCTGCTTAAAGTGGGAGCTAATGGACGAAGACTATCAGGGAAGGCTTTGTAACCCCCTGAATCCGTTTGTCAGCCACAAAGAAATAGAGTCTGTGAACAATGCTGTGGTGATGCCAGCTCATGGCCCAGCCAAGAGCATGGAATATGATGCTGTTGCCACCACTCACTCCTGGATCCCTAAGAGGAACCGCTCCATTCTCAATACAAGCCAAAGGGGAATCCTTGAAGACGAGCAGATGTATCAAAAGTGCTGCAATCTATTCGAAAAATTCTTCCCTAGCAGTTCATACAGGAGGCCGGTTGGAATTTCCAGCATGGTGGAGGCCATGGTTTCTAGGGCCCGAATTGATGCGCGAATTGACTTCGAATCTGGACGGATTAAGAAGGAGGAGTTTGCTGAGATCATGAAGATCTGTTCCACCATTGAAGAGCTCAGACGGCAGAAATAGTGAATTTAGCTTGTCCTTCATGAAAAAATGCCTTGTTTCTACT
>MH251175 A/mallard/California/UCD1296/2017 2017/07/29 2 (PB1)
AGCAAAAGCAGGCAAACCATTTGAATGGATGTCAATCCGACTTTACTTTTCTTGAAAGTTCCAGCGCAAAATGCCATAAGCACCACATTCCCATATACTGGAGATCCTCCATACAGCCATGGAACAGGAACAGGATATACAATGGACACGGTTAACAGAACACATCAATATTCAGAAAAAGGGAAATGGACAACAAACTCAGAAACTGGAGCATCTCAACTCAATCCAATTGATGGACCATTGCCTGAGGACAATGAACCAAGTGGGTATGCACAAACGGACTGTGTTCTTGAAGCAATGGCTTTCCTTGAAGAGTCCCACCCAGGAATCTTTGAAAACTCGTGTCTTGAAACGATGGAAGTTGTTCAACAAACAAGAGTGGACAAATTAACCCAAGGCCGCCAGACCTATGATTGGACATTAAACAGGAACCAGCCGGCTGCAACTGCATTAGCTAATACTATAGAGGTCTTCAGATCGAACGGTCTTACAGCAAATGAATCAGGAAGATTAATAGATTTTCTCAAGGATGTGATGGAATCAATGGATAAGGAGGAAATGGAAATAACAACGCATTTCCAAAGGAAAAGAAGAGTGAGAGACAACATGACCAAGAAAATGGTCACACAAAGGACAATAGGAAAGAAAAAACAGAGGCTAAACAAAAAGAGCTATATAATAAGAGCATTGACATTGAACACAATGACAAAAGATGCCGAAAGAGGCAAGCTAAAGAGAAGGGCAATTGCGACACCCGGGATGCAAATCAGAGGTTTTGTGTACTTTGTTGAGACATTAGCGAGGAGCATTTGTGAGAAGCTTGAGCAATCTGGACTCCCGGTTGGAGGCAATGAAAAGAAGGCTAAACTGGCAAATGTTGTAAGAAAAATGATGACTAATTCGCAAGACACAGAGCTCTCTTTCACAATCACTGGAGACAACACCAAATGGAATGAAAATCAGAACCCTAGGATGTTTCTGGCAATGATAACATATATAACAAGGAACCAACCTGAATGGTTCAGGAATGTCTTGAGCATTGCACCTATAATGTTCTCAAATAAAATGGCAAGACTAGGGAAAGGATACATGTTCGAAAGTAAGAGCATGAAACTTCGAACACAAATACCGGCTGAGATGCTAGCAAGCATTGATCTGAAGTACTTCAATGAGTCAACAAGAAAGAAAATAGAGAAGATAAGACCTCTTCTAATAGATGGTACAGCCTCATTAAGCCCGGGAATGATGATGGGCATGTTCAACATGCTGAGTACAGTTTTGGGAGTTTCGATTCTGAATCTGGGGCAAAAGAGGTACACCAAGACAACATACTGGTGGGACGGGCTCCAATCCTCTGATGACTTTGCTCTCATAGTGAATGCTCCGAATAATGAGGGAATACAAGCAGGAGTAGACAGATTCTATAGAACCTGCAAGCTGGTCGGAATCAACATGAGCAAAAAGAAGTCCTACATAAACAGGACAGGAACTTTTGAATTCACAAGTTTTTTCTACCGCTATGGATTTGTAGCCAACTTCAGCATGGAGTTGCCCAGTTTTGGAGTGTCTGGGATCAATGAATCTGCAGACATGAGCATTGGAGTAACAGTGATAAAGAACAACATGATCAACAATGATCTTGGACCAGCAACAGCCCAAATGGCTCTTCAGCTATTCATCAAGGATTACAGATACACATACCGGTGTCACAGAGGAGACACACAAATTCAGACAAGGAGGTCATTCGAGCTGAAGAAGTTGTGGGAACAGACCCGCTCAAAAGCAGGGCTGCTGGTCTCAGATGGAGGACCAAATCTATACAATATCCGGAATCTTCACATTCCAGAAGTCTGCTTGAAATGGGAGCTAATGGACGAAGACTATCAGGGAAGGCTTTGTAATCCCCTGAATCCGTTTGTCAGCCACAAGGAAATAGAGTCTGTGAACAATGCTGTGGTGATGCCAGCTCATGGCCCGGCCAAGAGCATGGAATATGATGCCGTTGCCACCACTCACTCCTGGATCCCTAAGAGGAACCGCTCCATTCTCAACACAAGCCAAAGGGGAATCCTTGAGGACGAACAGATGTATCAAAAATGCTGCAATCTATTCGAAAAATTCTTTCCTAGCAGTTCATACAGGAGGCCAGTTGGAATTTCCAGCATGGTGGAGGCCATGGTTTCTAGGGCCCGAATTGATGCGCGAATTGACTTCGAATCTGGACGGATTAAGAAGGAGGAGTTTGCTGAGATCATGAAGATCTGTTCCACCATTGAAGAGCTCAGACGGCAGAAATAGTGAATTTAGCTTGTCCTTCATGAAAAAATGCCTTGTTTCTACT
>MH251192 A/green-winged teal/California/UCD1370/2016 2016/12/11 2 (PB1)
AGCAAAAGCAGGCAAACCATTTGAATGGATGTCAATCCGACTTTACTTTTCTTGAAAGTTCCAGCGCAAAACGCCATAAGCACCACATTCCCGTATACTGGAGATCCTCCATACAGCCATGGAACAGGAACAGGATATACCATGGACACGGTTAACAGAACACATCAATATTCAGAAAAAGGGAAATGGACAACAAACTCAGAGACTGGAGCACCTCAACTCAATCCAATTGATGGACCATTGCCTGAGGACAATGAGCCAAGTGGATATGCACAAACGGACTGTGTCCTTGAAGCAATGGCTTTCCTTGAAGAGTCCCACCCAGGAATCTTTGAAAACTCGTGTCTTGAAACGATGGAAGTTGTTCAACAAACAAGAGTGGACAAGCTGACCCAAGGCCGTCAGACCTATGATTGGACATTAAACAGGAATCAGCCGGCTGCAACTGCATTAGCTAACACTATAGAGGTCTTCAGATCGAACGGTCTTACAGCTAATGAATCAGGAAGGCTAATAGATTTTCTTAAGGATGTGATGGAATCAATGGATAAGGAGGAAATGGAAATAACAACGCATTTCCAAAGGAAAAGGAGAGTGAGAGACAACATGACCAAGAAAATGGTCACACAAAGGACAATAGGAAAGAAGAAACAGAGGCTAAACAAAAGGAGCTATCTAATAAGAGCATTGACACTGAACACAATGACAAAAGACGCCGAAAGAGGCAAATTAAAGAGAAGAGCGATTGCAACACCCGGAATGCAAATCAGAGGGTTTGTGTACTTTGTTGAAACATTAGCAAGGAGCATTTGTGAGAAGCTTGAACAATCTGGGCTTCCAGTTGGAGGCAATGAAAAGAAGGCTAAACTGGCAAATGTTGTGAGAAAAATGATGACTAATTCACAAGACACAGAGCTCTCTTTCACAATCACTGGAGACAACACCAAATGGAATGAAAATCAGAACCCTAGGATGTTTCTGGCAATGATAACATATATAACAAGGAACCAACCTGAATGGTTCAGGAATGTATTGAGCATTGCACCTATAATGTTCTCAAATAAAATGGCAAGACTAGGGAAAGGATACATGTTCGAAAGTAAGAGCATGAAGCTTCGAACACAAATACCGGCAGAGATGCTAGCAAGCATTGATCTGAAGTACTTCAATGAGTCAACAAGAAAGAAAATAGAGAAGATAAGACCTCTTCTAATAGATGGTACAGCCTCATTAAGCCCTGGAATGATGATGGGCATGTTCAACATGCTGAGTACAGTTTTGGGAGTTTCGATTCTAAATCTAGGGCAAAAGAGGTACACCAAAACAACATACTGGTGGGACGGACTCCAGTCCTCTGATGACTTTGCTCTCATAGTGAATGCTCCGAATCATGAGGGAATACAAGCAGGAGTAGACAGATTCTATAGAACCTGTAAGCTAGTCGGAATCAACATGAGCAAAAAGAAGTCCTACATAAACAGGACAGGAACATTTGAATTCACAAGTTTCTTCTACCGCTATGGATTTGTAGCCAACTTCAGCATGGAGTTGCCCAGCTTTGGAGTGTCTGGGATCAATGAATCTGCAGACATGAGCATTGGAGTAACAGTGATAAAGAACAACATGATCAACAATGATCTTGGACCAGCAACAGCCCAAATGGCTCTTCAGCTATTCATAAAGGATTACAGATACACATATCGATGTCACAGAGGAGACACACAGATTCAGACAAGGAGGTCATTCGAGCTGAAGAAGTTATGGGAACAAACCCGCTCAAAAGCAGGACTGCTGGTCTCAGATGGGGGACCAAATCTATACAATATCCGGAATCTTCACATTCCGGAAGTCTGCTTGAAATGGGAGCTAATGGACGAAGACTACCAGGGAAGGCTCTGTAACCCCCTGAATCCGTTTGTCAGCCACAAAGAGATAGAGTCTGTGAACAATGCTGTGGTGATGCCAGCTCATGGTCCAGCCAAGAGCATGGAATATGATGCTGTTGCCACCACTCACTCCTGGATCCCTAAGAGGAACCGCTCCATTCTCAATACAAGCCAAAGGGGAATCCTTGAAGACGAACAGATGTATCAAAAGTGCTGCAATCTATTCGAGAAATTCTTCCCTAGCAGTTCATACAGGAGGCCGGTTGGAATTTCCAGCATGGTGGAGGCCATGGTTTCTAGGGCCCGAATTGATGCGCGAATTGACTTCGAATCTGGACGGATCAAGAAGGAGGAGTTTGCTGAGATCATGAAGATCTGTTCCACCATTGAAGAGCTCAGACGGCAGAAATAATGAATTTAGCTTGTCCTTCATGAAAAAATGCCTTGTTTCTACT
>MH251199 A/mallard/California/UCD1322/2017 2017/07/31 2 (PB1)
AGCAAAAGCAGGCAAACCATTTGAATGGATGTCAATCCGACTTTACTTTTCTTGAAAGTTCCAGCGCAAAATGCCATAAGCACCACATTCCCGTATACTGGAGACCCTCCATACAGCCATGGAACAGGAACAGGATATACCATGGACACGGTTAACAGAACACATCAATATTCAGAAAAAGGGAAATGGACAACAAACTCAGAAACTGGAGCACCTCAACTCAATCCAATTGATGGACCATTGCCTGAGGACAATGAACCAAGTGGATATGCACAAACGGACTGTGTCCTTGAAGCAATGGCTTTCCTTGAAGAGTCCCACCCAGGAATTTTTGAAAACTCGTGTCTTGAAACGATGGAAGTTGTTCAACAAACAAGAGTGGACAAATTGACCCAAGGCCGTCAGACCTATGATTGGACATTAAACAGAAATCAGCCGGCTGCAACCGCATTAGCTAATACTATAGAGGTCTTCAGATCGAACGGTCTTACAGCTAATGAATCAGGAAGGCTAATAGATTTTCTCAAGGATGTGATGGAATCAATGGATAAAGAAGAAATGGAAATAACAACGCATTTCCAAAGGAAAAGAAGAGTGAGAGACAACATGACCAAGAAAATGGTCACACAAAGGACAATAGGGAAGAAGAAACAGAGGTTAAACAAAAAGAGCTATCTGATAAGAGCATTGACACTGAACACAATGACAAAAGACGCCGAAAGAGGCAAATTAAAGAGAAGGGCAATTGCAACACCCGGAATGCAAATCAGGGGGTTTGTGTACTTTGTTGAGACATTAGCAAGGAGCATCTGTGAGAAACTTGAACAATCTGGACTCCCAGTTGGAGGCAATGAAAAGAAGGCTAAACTAGCAAATGTTGTGAGAAAGATGATGACTAATTCGCAAGACACAGAGCTCTCTTTCACAATCACGGGAGACAACACCAAATGGAATGAAAACCAGAATCCTAGAATGTTTCTGGCAATGATAACATATATAACAAGGAACCAACCTGAATGGTTCAGGAATGTCTTGAGCATTGCACCTATAATGTTCTCAAATAAAATGGCAAGACTAGGGAAAGGATATATGTTCGAAAGTAAGAGCATGAAGCTTCGAACACAAATACCGGCAGAAATGCTAGCAGGCATTGATCTGAAGTACTTCAATGAGTCAACAAGAAAGAAAATAGAGAAGATAAGACCTCTTCTAATAGATGGTACGGCCTCATTAAGCCCTGGAATGATGATGGGCATGTTCAACATGCTGAGTACAGTTCTGGGAGTTTCGATTCTAAATCTAGGACAAAAGAGGTACACCAAAACAACATATTGGTGGGACGGACTACAATCCTCTGATGACTTTGCTCTCATAGTGAATGCTCCGAATCATGAGGGGATACAAGCAGGAGTAGACAGATTCTATAGAACCTGCAAGCTGGTCGGAATCAACATGAGCAAAAAGAAGTCCTACATAAACAGGACAGGAACATTTGAATTCACAAGTTTTTTCTACCGCTATGGATTTGTAGCCAACTTCAGCATGGAGTTGCCCAGCTTTGGAGTGTCTGGGATCAATGAATCTGCAGACATGAGCATTGGAGTAACGGTGATAAAGAACAACATGATCAACAATGACCTTGGACCAGCAACAGCCCAAATGGCTCTTCAGCTATTCATCAAGGATTACAGATACACATATCGATGTCACAGAGGGGACACACAAATTCAAACAAGGAGGTCATTCGAGCTGAAGAAGTTATGGGAACAAACCCGCTCAAAAGCCGGACTGCTGGTCTCAGATGGAGGGCCAAATCTATACAATATCCGGAATCTCCACATTCCGGAAGTCTGCTTAAAATGGGAGCTAATGGACGAAGGCTATCAGGGAAGGCTTTGTAACCCCCTAAATCCATTTGTCAGCCACAAAGAAATAGAGTCTGTGAACAATGCTGTGGTGATGCCAGCTCATGGCCCAGCCAAGAGCATGGAATATGATGCTGTTGCCACCACCCACTCCTGGATCCCTAAGAGGAACCGCTCCATTCTCAATACAAGCCAAAGGGGAATTCTTGAAGACGAACAGATGTATCAAAAGTGTTGCAATCTATTTGAAAAATTCTTCCCCAGCAGTTCATACAGGAGGCCAGTCGGAATTTCCAGCATGGTGGAGGCCATGGTTTCTAGGGCCCGAATTGATGCGCGAATTGACTTCGAATCTGGACGGATTAAGAAGGAAGAGTTTGCTGAGATCATGAAGATCTGTTCCACCATTGAAGAGCTCAGACGGCAGAAATAGTGAATTTAGCTTGTCCTTCATGAAAAAATGCCTTGTTTCTACT
>MH251205 A/American wigeon/California/LDC523/2016 2016/10/22 2 (PB1)
AGCAAAAGCAGGCAAACCATTTGAATGGATGTCAATCCGACTTTACTTTTCTTGAAAGTTCCAGCGCAAAATGCCATAAGCACCACATTCCCGTATACTGGAGATCCTCCATACAGCCATGGAACAGGAACAGGATATACCATGGACACGGTTAACAGAACACATCAATATTCAGAAAAAGGGAAATGGACAACAAACTCAGAGACTGGAGCACCTCAACTCAACCCAATTGACGGACCATTGCCTGAGGACAATGAGCCAAGTGGATATGCACAAACGGACTGTGTCCTTGAAGCAATGGCTTTCCTTGAAGAGTCCCACCCAGGAATCTTTGAAAACTCGTGTCTTGAAACGATGGAAGTTGTTCAACAAACAAGAGTGGACAAATTGACCCAAGGCCGTCAGACCTATGATTGGACATTAAACAGGAACCAGCCGGCTGCAACTGCATTAGCTAATACTATAGAGGTCTTCAGATCGAACGGTCTTACGGCTAATGAATCAGGAAGGCTAATAGATTTTCTCAAGGATGTGATGGAATCAATGGATAAAGAGGTAATGGAAATAACAACGCATTTCCAAAGGAAAAGAAGAGTGAGAGACAACATGACCAAGAAAATGGTCACACAAAGGACAATAGGAAAGAAGAAACAGAGGCTAAACAAAAAGAGCTATCTAATAAGAGCATTAACACTGAACACAATGACAAAAGACGCTGAAAGAGGCAAATTAAAGAGAAGGGCAATTGCAACACCTGGAATGCAAATCAGAGGGTTTGTGTACTTTGTTGAAACATTAGCAAGGAGCATTTGTGAGAAGCTTGAACAGTCTGGACTCCCAGTTGGAGGCAATGAAAAGAAGGCTAAACTGGCAAATGTTGTGAGAAAAATGATGACTAATTCGCAAGACACAGAGCTCTCTTTCACAATCACAGGAGACAACACCAAATGGAATGAAAATCAGAACCCTAGGATGTTTCTGGCGATGATAACATATATAACAAGGAACCAACCTGAATGGTTTAGGAATGTCTTGAGCATTGCACCTATAATGTTCTCAAATAAAATGGCAAGACTAGGGAAAGGGTACATGTTCGAAAGTAAGAGCATGAAACTTCGAACACAAATACCAGCAGAAATGCTAGCAAGCATTGATCTGAAGTACTTCAATGAGTCAACAAGAAAGAAAATAGAAAAGATAAGACCTCTTCTAATAGATGGTACAGCCTCATTAAGCCCCGGAATGATGATGGGCATGTTCAACATGCTGAGTACAGTTTTGGGAGTTTCGATTCTAAATCTAGGGCAAAAGAGGTACACCAAAACAACATACTGGTGGGACGGACTCCAATCCTCTGATGATTTTGCTCTAATAGTGAATGCTCCGAACCATGAGGGAATACAAGCGGGAGTGGACAGATTCTATAGAACCTGCAAGCTGGTCGGAATCAACATGAGCAAAAAGAAGTCCTACATAAACAGGACAGGAACATTTGAATTCACAAGTTTTTTCTACCGCTATGGATTTGTAGCCAACTTCAGCATGGAGTTGCCCAGCTTTGGAGTGTCTGGGATCAATGAATCAGCAGATATGAGCATTGGAGTAACAGTGATAAAGAACAACATGATCAACAATGATCTTGGACCAGCAACAGCTCAAATGGCTCTTCAGCTATTCATCAAGGATTACAGATACACATATCGATGCCACAGAGGAGACACACAAATTCAGACAAGGAGATCATTCGAGCTGAAGAAGTTGTGGGAACAAACCCGCTCAAAAGCAGGACTGCTGGTCTCAGATGGAGGACCAAATCTATATAATATCCGGAATCTCCACATTCCGGAAGTCTGCTTGAAATGGGAGCTAATGGACGAAGACTATCAGGGAAGGCTTTGTAACCCCCTGAATCCATTTGTCAGCCACAAAGAGATAGAGTCTGTGAACAATGCTGTGGTGATGCCAGCTCATGGCCCAGCCAAGAGCATGGAATATGATGCTGTTGCCACCACTCACTCCTGGATCCCTAAGAGGAACCGCTCCATCCTCAATACAAGCCAAAGGGGAATCCTTGAAGACGAACAGATGTATCAGAAATGCTGCAATCTGTTTGAGAAATTCTTCCCTAGCAGTTCATACAGGAGGCCGGTTGGAATTTCCAGCATGGTGGAGGCCATGGTTTCTAGGGCCCGAATTGATGCGCGAATTGACTTCGAATCTGGACGGATTAAGAAGGAGGAGTTTGCTGAGATCATGAAGATCTGTTCCACCATTGAAGAGCTCAGACGGCAGAAATAGTGAATTTAGCTTGTTCTTCATGAAAAAATGCCTTGTTTCTACT
>MH251215 A/mallard/California/UCD1145/2017 2017/07/21 2 (PB1)
AGCAAAAGCAGGCAAACCATTTGAATGGATGTCAATCCGACTTTACTTTTCTTGAAAGTTCCAGCGCAAAATGCCATAAGCACCACGTTCCCGTATACTGGAGATCCTCCATACAGCCATGGAACAGGAACGGGATATACCATGGACACAGTTAACAGAACACATCAATATTCAGAAAAAGGGAAATGGACAACAAACTCAGAAACTGGAGCACCTCAACTCAATCCAATTGATGGGCCATTGCCTGAGGACAATGAACCAAGTGGATATGCACAAACGGACTGTGTCCTTGAAGCAATGGCTTTCCTTGAAGAGTCCCACCCAGGAATCTTTGAAAACTCGTGTCTTGAAACGATGGAAGTTGTTCAACAAACAAGAGTGGACAAATTGACCCAAGGCCGTCAGACCTATGACTGGACACTAAACAGGAATCAGCCGGCTGCAACTGCATTAGCTAATACTATAGAGGTCTTCAGATCGAACGGTCTCACAGCTAATGAGTCAGGAAGGCTAATAGATTTCCTCAAGGATGTGATGGAATCAATGGATAAAGAGGAAATGGAAATAACAACGCATTTCCAAAGGAAAAGAAGAGTGAGAGACAACATGACCAAGAAAATGGTCACGCAAAGGACAATAGGAAAGAAGAAGCAGAGGCTAAATAAAAGGAGTTACCTAATAAGAGCATTGACACTGAACACAATGACAAAAGACGCAGAAAGAGGCAAGTTAAAGAGAAGGGCAATTGCAACACCTGGAATGCAAATCAGAGGGTTCGTGTACTTTGTTGAAACATTAGCAAGGAGCATCTGTGAGAAGCTTGAACAATCTGGGCTCCCAGTCGGAGGCAATGAAAAGAAGGCTAAACTGGCGAATGTTGTGAGAAAAATGATGACTAATTCGCAAGACACAGAGCTCTCTTTCACAATCACTGGAGACAACACCAAATGGAATGAGAATCAGAACCCTAGGATGTTTCTGGCAATGATAACATATATAACAAGGAACCAACCTGAATGGTTCAGGAATGTCTTGAGCATTGCCCCTATAATGTTCTCAAATAAAATGGCAAGACTAGGGAAAGGATACATGTTCGAAAGTAAGAGCATGAAGCTTCGAACACAAATACCAGCAGAAATGCTAGCAAGCATTGATCTGAAGTACTTCAATGAGTCAACAAGAAAGAAAATAGAGAAAATAAGACCTCTTCTAATAGATGGTACAGCCTCATTAAGCCCTGGAATGATGATGGGCATGTTCAACATGCTGAGTACAGTTTTGGGAGTTTCAATTCTGAATCTAGGGCAAAAGAGATACACCAAGACAACATACTGGTGGGACGGACTCCAATCCTCTGATGACTTTGCTCTCATAGTGAATGCCCCGAATCATGAGGGAATACAAGCAGGAGTAGACAGATTCTATAGAACCTGCAAGCTGGTCGGGATCAACATGAGCAAAAAGAAGTCCTACATAAACAGAACAGGAACATTTGAATTCACAAGTTTTTTCTACCGCTATGGATTTGTAGCCAACTTCAGCATGGAGTTGCCCAGTTTTGGAGTGTCTGGAATCAATGAATCTGCAGACATGAGCATTGGACTAACAGTGATAAAGAACAACATGATCAACAATGATCTTGGACCAGCAACAGCCCAAATGGCTCTTCAGCTATTCATCAAGGATTACAGATACACATATCGATGTCACAGAGGAGACACACAAATTCAGACAAGGAGATCATTCGAGCTGAAGAAGTTGTGGGAGCAAACCCGCTCAAAAGCAGGACTGCTGGTCTCAGATGGAGGACCAAATCTATACAATATCCGGAATCTTCACATACCGGAAGTCTGCTTGAAATGGGAGTTAATGGATGAAGACTATCAAGGAAGGCTTTGTAACCCTCTGAATCCGTTTGTCAGCCACAAAGAAATAGAGTCTGTGAACAATGCTGTGGTGATGCCAGCTCATGGCCCAGCCAAGAGCATGGAGTATGATGCTGTTGCCACTACTCACTCCTGGATTCCTAAGAGGAACCGCTCCATCCTTAATACGAGCCAAAGGGGAATCCTTGAAGACGAACAGATGTATCAAAAGTGCTGCAATCTATTCGAAAAATTCTTCCCTAGCAGTTCATACAGGAGACCAGTTGGAATTTCCAGCATGGTGGAGGCCATGGTTTCTAGGGCCCGAATTGATGCGCGAATTGACTTCGAATCTGGACGGATTAAGAAGGAGGAGTTCGCTGAGATCATGAAGATCTGTTCCACCATTGAAGAGCTCAGACGGCAGAAATAGTGAATTTAGCTTGTCCTTCATGAAAAAATGCCTTGTTTCTACT
>MH255626 A/swine/Indiana/17TOSU1833/2017 2017/07/01 2 (PB1)
AGCAAAAGCAGGCAAACCATTTGAATGGATGTCAATCCGACTCTACTTTTCCTAAAGGTTCCAGCGCAGAATGCCATAAGCACCACATTCCCTTATACTGGAGACCCTCCATACAGCCATGGAACAGGAACAGGATACACCATGGACACAGTCAACAGAACACACCAATATTCAGAAAGAGGGAAATGGACAACTAATACAGAGACTGGGGCACCTCAGCTCAATCCGATTGATGGACCACTACCTGAAGATAATGAACCAAGTGGATATGCACAAACAGACTGTGTCCTGGAGGCCATGGCTTTCCTTGAAGAATCCCACCCAGGGATATTTGAGAATTCATGCCTTGAAACAATGGAAATTGTCCAACAAACAAGGGTGGATAAACTAACCCAGGGTCGCCAGACATATGATTGGACATTAAATAGAAATCAACCGGCAGCAACTGCATTGGCCAACACCATAGAAGTTTTTAGATCAAATGGTCTAACAGCTAATGAGTCAGGGAGGCTGATAGATTTCTTAAAAGATGTAATGGAATCAATGGATAAAGAGGAAATAGAGATAACAACACACTTTCAAAGGAAGAGGAGAGTGAGAGATAACATGACCAAAAAGATGGTCACACAAAGAACAATAGGGAAGAAAAAACAAAGAATGAATAAGAGGAGTTATTTAATAAGAGCACTAACATTGAATACGATGACCAAAGATGCAGAGAGAGGAAAATTGAAAAGAAGGGCTATTGCAACACCTGGGATGCAAATTAGAGGGTTCGTGTACTTTGTTGAGACTCTAGCTAGAAGCATTTGCGAGAAGCTTGAACAATCCGGACTCCCGGTAGGGGGCAATGAAAAGAAAGCCAAATTGGCAAACGTTGTGAGAAAGATGATGACTAATTCACAAGACATAGAGCTTTCCTTCACAATTACTGGGGACAATACTAAATGGAATGAAAATCAAAATCCTCGAATGTTCCTAGCGATGATTACATATATCACCAGAAACCAACCCGAGTGGTTCAGAAACATCCTGAGCATGGCGCCCATAATGTTCTCAAACAAAATGGCAAGACTAGGGAAAGGGTACATGTTCGAGAGTAAAAGGATGAAGCTCCGAACACAGATACCAGCAGAAATGCTATCAAGCATTGACCTGAAGTATTTCAATGAATCAACAAGGAAGAAAATTGAGAAAATAAGGCCTCTCCTAATAGATGGCACAGCATCATTGAGCCCTGGGATGATGATGGGCATGTTCAACATGCTAAGTACAGTTTTGGGAGTCTCAATACTGAATCTTGGACAAAAGAAATACACCAGGACAACGTACTGGTGGGACGGACTCCAATCCTCCGACGATTTTGCCCTCATAGTAAACGCACCAAACCATGAGGGAATCCAAGCAGGAGTGGATAGATTCTACAGGACCTGCAAATTAGTAGGAATCAACATGAGCAAAAAGAAGTCCTATATAAATAAGACAGGGACATTTGAATTCACAAGCTTTTTTTACCGCTATGGGTTTGTAGCTAACTTTAGCATGGAGCTGCCCAGTTTTGGAGTGTCTGGAATAAACGAATCAGCTGATATGAGTATTGGGGTAACAGTGATAAAGAACAACATGATAAACAATGATCTTGGACCTGCAACAGCTCAGATGGCCCTTCAGTTGTTCATCAAAGACTACAGATACACCTATAGATGCCATAGAGGGGACACACAAATTCAAACGAGAAGATCATTCGAGCTAAAGAAGCTGTGGGATCAAACCCAATCAAAGACAGGATTACTAGTATCTGATGGAGGACCAAACTTATACAACATCCGGAATCTTCACATTCCTGAAGTCTGCTTAAAATGGGAGCTAATGGATGAGGATTACCGGGGAAGACTTTGCAATCCCCTGAATCCCTTTGTCAGCCATAAAGAGATTGATTCTGTAAACAGTGCTGTGGTGATGCCAGCCCATGGTCCAGCCAAAAACATGGAATATGATGCCGTTGCAACTACACACTCCTGGATCCCTAAGAGGAACCGCTCTATACTCAACACGAGCCAAAGGGGAATTCTTGAGGATGAACAGATGTACCAGAAGTGCTGCAATCTGTTTGAGAAATTTTTCCCTAGTAGTTCGTACAGGAGGCCGGTTGGAATTTCTAGCATGGTAGAGGCCATGGTGTCTAGGGCCCGAATTGATGCCAGGATTGACTTCGAATCTGGACGGATTAAGAGAGAAGAGTTCTCTGAGATCATGAAGATCTGTTCCACCATTGAAGAACTCAGACGGCAAAAGTAATGAATTTGGCTTGTCCTTCATGAAAAAATGCCTTGTTTCTACT
>MH255644 A/swine/Indiana/17TOSU1822/2017 2017/07/01 2 (PB1)
AGCAAAAGCAGGCAAACTATTTGAATGGATGTCAATCCGACCCTACTTTTCTTAAAGGTTCCAGCGCAAAATGCCATAAGCACCACATTCCCTTATACTGGAGATCCCCCATACAGCCATGGAACAGGAACAGGATACACCATGGACACGGTCAACAGAACACACCAATATTCCGAAAAAGGGAAATGGACGACAAACACAGAGACTGGGGCACCTCAACTCAACCCAATTGATGGGCCACTACCTGAAGATAATGAACCAAGTGGATATGCACAAACAGACTGTGTCTTGGAGGCCATGGCTTTCCTTGAAGAATCTCACCCAGGGATATTTGAGAATTCATGCCTTGAAACGATAGAAATCGTCCAACAAACAAGGGTGGATAAACTAACTCAAGGTCGCCAGACTTATGATTGGACATTAAACAGGAATCAACCGGCAGCAACTGCATTGGCCAACACCATAGAAGTTTTTAGATCAAATGGTCTAACAGCTAACGAATCAGGAAGGCTAATAGATTTCCTAAAGGATGTAATGGAATCAATGGATAAGGAGGAAATAGAGATGACAACCCATTTTCAAAGAAAAAGGAGGGTGAGAGACAACATGACCAAGAAGATGGTCACACAGAGGACAATAGGGAAGAAAAAACAAAGAATGAATAAAAGGAGTTACCTAATAAGAGCATTGACGTTGAACACGATGACCAAAGATGCAGAGAGAGGTAAATTAAAAAGGAGGGCTATCGCAACACCTGGGATGCAAATCAGAGGGTTCGTGTATTTTGTTGAGACTTTAGCTAGGAGCATTTGTGAAAAACTTGAACAGTCCGGACTCCCAGTAGGGGGGAATGAAAAGAAAGCCAAATTGGCAAATGTTGTAAGAAAAATGATGACTAATTCACAAGACACAGAGCTTTCTTTTACAATTACTGGGGACAACACTAAATGGAATGAAAACCAAAATCCTCGAATGTTTCTGGCAATGATTACATACATCACTAGGAACCAACCCGAGTGGTTTAGAAACATCCTGAGCATGGCACCCATAATGTTCTCAAATAAAATGGCAAGACTAGGAAAAGGGTACATGTTCGAGAGTAAAAAAATGAAACTCCGAACACAGATACCAGCAGAAATGCTAGCAAGCATTGACCTGAAGTATTTCAATGAATCAACAAGGACGAAAATTGAGAAAATAAGGCCTCTACTAATAGATGGCACAGCATCATTGAGCCCTGGGATGATGATGGGCATGTTCAACATGCTAAGCACAGTTTTGGGAGTCTCGATATTGAATCTTGGACAAAAGAAATACACCAGGACAACATATTGGTGGGATGGACTCCAATCCTCCGACGATTTTGCCCTCATAGTAAATGCACCAAATCATGAGGGAATACAAGCAGGAGTAGATAGATTCTACAGAACCTGCAAGTTAGTAGGAATCAATATGAGCAAAAAGAAGTCCTACATAAATAAGACTGGGACATTTGAATTCACCAGCTTTTTTTATCGCTATGGGTTTGTGGCTAATTTTAGCATGGAGCTGCCCAGTTTTGGAGTGTCTGGAATAAACGAATCAGCTGATATGAGTATTGGAGTAACAGTGATAAAGAACAACATGATAAACAATGATCTTGGACCTGCAACAGCTCAGATGGCACTTCAGTTGTTCATCAAAGACTACAGATACACATATAGATGCCATAAAGGGGACACACAAATTCAGACGAGAAGATCATTCGAGCTAAAGAAGCTGTGGGATCAAACCCAATCAAGGGCAGGGTTATTAGTATCTGATGGAGGGCCAAATTTATACAATATCCGGAATCTTCACATTCCTGAAGTCTGCTTAAAATGGGAGCTAATGGATGAGGATTATCGGGGAAGGCTTTGTAATCCCCTGAATCCCTTTGTCAGTCATAAAGAGATTGATTCTGTAAACAGTGCTGTGGTGATGCCATCACACGGTCCAGCCAAAAGCATGGAATATGATGCCGTTGCAACTACACACTCCTGGATTCCCAAGAGGAACCGCTCTATTCTCAACACAAGCCAAAGGGGAATTCTCGAGGATGAACAGATGTACCAGAAGTGCTGCAACCTGTTCGAGAAATTTTTCCCTAGTAGTTCATACAGGAGACCAATTGGAATTTCTAGCATGGTAGAGGCCATGGTGTCTAGGGCCCGGATTGATGCCAGGATTGACTTCGAGGCTGGACGGATTAAGAAAGAAGAGTTCTCTGAGATCATGAAGATCTGTTCCACCATTGAAGAACTCAGACGGCAAAAGTAATGAATTTAGCTTGTCCTTCATGAAAAAATGCCTTGTTTCTACT
>MH346524 A/swine/Melipilla/VN1401-3123/2017 2017/10/04 2 (PB1)
AGCAAAAGCAGGCAAACCATTTGAATGGATGTCAATCCGACTCTACTTTTCCTAAAAATTCCAGCACAAAATGCCATAAGCACCACATTCCCTTATACTGGAGACCCTCCATACAGCCATGGAACAGGAACAGGATACACCATTGACACAGTAAATAGAACACACCAATACTCAGAAAAGGGAAAGTGGACGACAAACACAGAGACTGGTGCACCCCAACTCAACCCGATTGATGGACCACTACCTGAAGATAATGAACCAAGTGGATATGCACAAACAGACTGTGTTCTAGAGGCTATGGCTTTCCTTGAAGAATCCCACCCAGGGATATTTGAGAATTCGTGCCTTGAAGCAATGGAAGTTGTTCAACAAACAAGGGTAGATAAACTAACTCAAGGTCGCCAAACTTATGATTGGACATTAAACAGAAATCAACCGGCAGCAACTGCATTGGCCAACACCATAGAAGTCTTTAGATCAAATGGCCTAACAGCTAATGAGTCAGGAAGGCTAATAGATTTCTTAAAGGATGTAATGGAATCAATGAACAAAGAGGAAATAGAGATAACAACCCACTTTCAAAGAAAAAGGAGAGTAAGAGACAACATGACCAAGAAGATGGTCACGCAAAGAACAATAGGGAAGAAGAAACAAAGACTGAATAAGAAAGGCTATCTAATAAGAGCATTGACATTAAATACGATGACCAAAGATGCAGAGAGAGGCAAGTTAAAAAGAAGGGCTATAGCAACACCTGGAATGCAGATTAGAGGTTTTGTATACTTTGTTGAAACTTTAGCTAGGAGCATTTGCGAAAAGCTTGAACAGTCTGGGCTCCCAGTAGGGGGCAATGAAAAGAAAGCTAAACTGGCAAATGTTGTGAGAAAGATGATGACTAATTCACAAGACACAGAGATTTCTTTCACAATCACTGGGGACAACACCAAGTGGAATGAAAATCAAAATCCTCGAGTGTTCCTGGCGATGATTACATATATCACCAGAAATCAACCCGATTGGTTCAGAAACATCCTGAGTATGGCACCCATAATGTTCTCAAACAAAATGGCAAGACTAGGGAAAGGGTACATGTTCGAGAGTAAAAGAATGAAGATTCGGACACAAATACCAGCAGAAATGCTAGCAAGCATTGACCTGAAGTACTTCAATGAATCAACAAAGAAGAAAATTGAGAAAATAAGGCCTCTTCTAATAGAGGGCACAGCATCACTGAGTCCTGGGATGATGATGGGCATGTTCAACATGCTAAGTACAGTCTTAGGAGTCTCGATACTGAATCTTGGACAAAAGAAATACACCAAGACCATATACTGGTGGGATGGGCTCCAATCGTCCGATGATTTTGCTCTTATAGTGAATGCACCAAACCATGAAGGAATACAAGCAGGAGTGAACAGATTCTACAGGACCTGCAAGTTAGTGGGAATCAACATGAGCAAAAAGAAGTCCTATATAAATAGGACAGGGACATTTGAGTTCACAAGCTTTTTTTATCGCTATGGATTTGTGGCTAATTTTAGCATGGAGCTACCCAGCTTTGGAGTATCTGGAGTAAATGAATCAGCTGACATGAGTATTGGAGTAACAGTGATAAAGAACAACATGATAAACAACGACCTTGGGCCTGCAACGGCCCAGATGGCTCTACAATTGTTCATCAAAGACTACAGATACACATATAGGTGCCATAGGGGAGACACACAAATTCAGACGAGAAGATCATTTGAGTTAAAGAAACTGTGGGATCAAACCCAATCAAAGGTAGGGCTACTAGTATCAGATGGGGGACCAAACTTGTACAATATAAGGAATCTTCACATTCCTGAAGTATGCTTAAAATGGGAGCTAATGGATGATGATTATCGGGGAAGACTTTGTAATCCTCTGAATCCCTTTGTCAGTCATAAAGAAATTGATTCTGTAAATAATGCTGTGGTAATGCCAACCCATGGGCCAGCCAAAAGCATGGAGTATGATGCCGTTGCAACTACACATTCATGGATTCCCAAGAGGAATCGTTCCATTCTCAACACAAGCCAAAGGGGAATTCTTGAGGATGAAAAGATGTACCAGAAGTGCTGCAATCTTTTTGAGAAATTTTTCCCTAGCAGTTCATATAGGAGACCGGTTGGAATTTCTAGCATGGTAGAGGCCATGGTGTCTAGGGCCCGGATTGATGCCAGGGTCGACTTCGAATCTGGACGGATCAAGAAAGAAGAGTTCTCTGAGATCTTGAAGATCTGTTCCACCATTGAAGAACTCAGACGGCAAAACTAATGAATTTAACTTGTCCTTCATGAAAAAATGCCTTGTTTCTACT
>MH346617 A/swine/Los Andes/VN1401-3086/2017 2017/09/29 2 (PB1)
AGCAAAAGCAGGCAAACCATTTGAATGGATGTCAATCCGACTCTACTTTTCCTAAAAATTCCAGTGCAAAATGCCATAAGCACCACATTCCCTTATACTGGAGATCCTCCATACAGCCATGGAACAGGAACAGGATATACCATGGACACAGTAAACAGAACACATCGATACTCAGAAAAGGGAAAGTGGACGATAAACACAGAGACTGGTGCACCCCAGCTCAACCCAATTGATGGACCACTACCTGAGGACAATGAACCTAGCGGGTATGCACAAACAGACTGTGTTCTAGAGGCCATGGCTTTCCTTGAAGAATCCCACCCAGGAATATTTGAGAATTCATGCTTTGAAACAATGGAAGTTGTTCAACAAACAAGAGTAGATAAATTAACTCAAGGTCGTCAGACTTATGATTGGACATTAAACAGAAATCAACCGGCAGCAACCGCATTGGCCAACACCATAGAAGTCTTTAGATCGAATGACCTAACAGCCAATGAGTCAGGAAGGCTAATAGATTTTTTAAAGGATGTAATGGAATCAATGAGCAAAGAGGAAATAGAGATAACAACCCACTTTCAAAGAAAAAGGAGAGTAAGAGACAATGTGACCAAGAAGATGGTCACGCAAAGAACAATAGGGAAGAAAAAACAAAAACTGAATAAGAGGGGCTATCTAATAAGAGCACTGACATTAAATACGATGACTAAAGATGCAGAGAGAGGCAAGTTAAAAAGAAGGGCTATCGCAACACCTGGGATGCAGATTAGAGGCTTCGTATACTTTGTTGAAACTTTAGCTAGGAGCATTTGTGAAAAACTTGAACAGTCGGGGCTCCCGGTAGGGGGCAATGAAAAGAAGGCCAAATTGGCAAATGTTGTGAGAAAGATGATGACTAATTCACAAGACACAGAGATTTCTTTCACAATCACTGGGGACAACACTAAGTGGAATGAAAATCAAAATCCTCGAATGTTCCTGGCGATGATTACATATATCACCAGAAACCAACCCGATTGGTTCAGAAACATCCTGAGCATGGCACCCATAATGTTCTCAAACAAAATGGCAAGACTAGGGAAAGGGTACATGTTTGAGAGTAAAAGAATGAAGATTCGAACACAAATACCAGCAGAAATGTTGGCAAGCATTGACCTGAAATACTTCAATGAATCAACAAAGAAGAAAATTGAGAAAATAAGACCTCTTCTAATAGATGGCACAGCATCACTGAGCCCTGGGATGATGATGGGCATGTTCAACATGCTAAGTACGGTCTTGGGGGTCTCGATCCTGAATCTTGGACAAAAGAAATACACCAAGACAACATACTGGTGGGATGGGCTCCAATCATCCGACGATTTTGCTCTCATAGTTAATGCACCAAACCATGAGGGAATACAAGCAGGAGTGGATAGATTCTACAGGACCTGCAAGTTAGTGGGAATCAACATGAGTAAAAAGAAGTCCTATATAAATAAGACAGGGACATTTGAATTCACTAGCTTTTTTTATCGCTATGGATTTGTGGCTAATTTTAGCATGGAGCTACCCAGCTTTGGAGTGTCTGGAGTAAATGAATCAGCTGACATGAGTATTGGAGTAACAGTGATAAAGAACAACATGATAAACAATGACCTTGGACCTGCAACGGCCCAGATGGCTCTTCAATTGTTCATCAAAGACTATAGATACACATATAGGTGCCATAGGGGAGACACACAAATTCAGACGAGAAGATCATTTGAGTTGAAGAAGCTGTGGGATCAAACCCAATCAAAGGCAGGGCTATTAGTATCTGATGGAGGACCAAACTTATACAATATACGGAATCTTCACATTCCTGAAGTTTGCTTAAAATGGGAGCTAATGGATGATGATTATCGTGGAAGACTTTGTAATCCCCTGAATCCCTTTGTCAGTCATAAAGAGATTGATTCTGTAAACAATGCTGTGGTAATGCCAGCCCATGGTCCAGCCAAAAACATGGAATATGATGCCGTTGCAACTACACATTCCTGGATTCCCAAGAGGAATCGTTCTATTCTCAACACAAGCCAAAGGGGAATTCTTGAGGATGAACAGATGTACCAGAAGTGCTGCAATCTATTCGAGAGATTTTTCCCTAGCAGTTCATATAGGAGACCGGTTGGAATTTCTAGCATGGTGGAGGCCATGGTGTCTAGGGCCCGGATTGATGCCAGGGTCGATTTCGAATCTGGGCGGATCAAGAAGGAAGAGTTCTCTGAGATCATGAAGATCTGTTCCACCATTGAAGAACTCAGACGGCAAAAATCATGAATTTAACTTGTCCTTCATGAAAAAATGCCTTGTTTCTACT
>MH346822 A/swine/Coihueco/VN1401-2979/2017 2017/08/30 2 (PB1)
AGCAAAAGCAGGCAAACCATTTGAATGGATGTCAATCCGACTCTACTTTTCTTAAAAATTCCAGCACAAAATGCCATAAGCACCACATTCCCTTATACTGGAGATCCTCCATATAGCCATGGAACAGGAACAGGATACACCATGGACACAGTAAACAGAACACACCAATACTCAGAAAAGGGGAAGTGGACAACAAACACAGAGACTGGTGCACCCCAGCTCAACCCGATTGATGGACCACTACCTGAGGATAATGAACCAAGTGGGTATGCACAAACAGACTGTGTTCTAGAGGCTATGGCTTTCCTTGAAGAATCCCACCCAGGAATATTTGAGAATTCATGCCTTGAAACAATGGAAGTTGTTCAACAAACAAGGGTAGATAAACTGACTCAAGGTCGCCAGACTTATGATTGGACATTAAACAGAAATCAACCGGCAGCAACTGCATTGGCCAACACAATAGAAGTCTTTAGATCGAATGACCTAACAGCTAACGAGTCAGGAAGGCTAATAGATTTCTTAAAGGATGTAATGGAATCAGTGAACAAAGAGGAAATAGAGATAACAACCCACTTTCAAAGAAAAAGGAGAGTAAGAGACAACATGACCAAGAAGATGGTCACGCAAAGAACAATAGGGAAGAAAAAACAGAGACTGAATAAGAGAGGCTATCTAATAAGAGCACTGACATTAAATACGATGACCAAAGATGCAGAGAGAGGCAAGTTAAAAAGAAGGGCTATCGCAACACCTGGGATGCAGATTAGAGGTTTCGTATACTTTGTTGAAACTTTAGCTAGGAGCATTTGCGAAAAGCTTGAACAGTCTGGGCTCCCAGTAGGGGGCAATGAAAAGAAGGCCAAATTGGCAAATGTTGTGAGAAAGATGATGACTAATTCACAAGATACAGAGATTTCTTTCACAATCACTGGGGACAACACTAAGTGGAATGAAAATCAAAATCCTCGAATGTTCCTGGCGATGATTACATATATCACCAGAAATCAACCCGAGTGGTTTAGAAACATCCTGAGCATGGCACCCATAATGTTCTCAAATAAAATGGCAAGACTGGGGAAAGGGTACATGTTCGAGAGTAAAAGAATGAAGATTCGAACACAAATACCAGCAGAAATGCTAGCAAGCATTGATCTGAAGTACTTCAATGAATCAACAAAGAAGAAAATTGAGAAAATAAGGCCTCTTTTAATGGATGGCACAGCATCACTGAGTCCTGGGATGATGATGGGCATGTTCAACATGCTAAGTACGGTATTGGGAGTCTCAATACTGAATCTTGGGCAAAAGAAATACACCAAGACAACATACTGGTGGGATGGGCTCCAATCATCCGACGATTTTGCTCTCATAGTGAATGCACCAAACCACGAAGGAATACAAGCAGGAGTGAACAGGTTCTACAGGACCTGCAAGTTAGTGGGAATCAACATGAGCAAAAAGAAGTCCTATATAAATAAAACAGGGACATTTGAATTCACAAGCTTTTTTTATCGCTATGGATTTGTGGCTAATTTTAGCATGGAGCTACCCAGCTTTGGAGTGTCTGGAGTAAATGAGTCAGCTGACATGAGTATTGGAGTAACAGTGATAAAGAACAACATGATAAACAATGACCTTGGACCTGCAACGGCCCAGATGGCTCTTCAATTGTTCATCAAAGACTACAGATACACATATAGGTGCCATAGGGGAGACACACAAATTCAAACGAGAAGATCTTTTGAGTTAAAGAAGCTATGGGATCAAACCCAATCAAAGGTAGGGCTATTAGTATCAGATGGAGGACCAAACTTATACAACATACGGAATCTTCACATTCCTGAAGTCTGCTTAAAATGGGAGCTAATGGATGATGATTATCGGGGAAGACTTTGTAATCCCCTGAATCCCTTTGTGAGTCATAAGGAGATTGATTCTGTAAACAATGCCGTGGTAATGCCAGCCCATGGTCCAGCCAAAAGCATGGAATATGATGCCGTTGCAACTACACATTCCTGGATTCCCAAGAGGAATCGTTCTATTCTCAACACAAGCCAAAGGGGAATTCTTGAGGATGAACAGATGTACCAGAAGTGTTGCAATCTATTCGAGAAATTTTTCCCTAGCAGTTCATATAGGAGACCGGTTGGAATTTCTAGCATGGTGGAGGCCATGGTGTCTAGGGCCCGGATTGATGCCAGAGTCGACTTTGAGTCTGGGCGAATCAAGAAAGAAGAGTTCTCTGAGATCATGAAGATCTGTTCCACCATTGAAGAACTCAGACGGCAAAAATAATGAATTTAGCTTGTCCTTCATGAAAAAATGCCTTGTTTCTACT
>MH346945 A/swine/Melipilla/VN1401-3146/2017 2017/10/04 2 (PB1)
AGCAAAAGCAGGCAAACCATTTGAATGGATGTCAATCCGACTCTACTTTTCCTAAAAATTCCAGCACAAAATGCCATAAGCACCACATTCCCTTATACTGGAGACCCTCCATACAGCCATGGAACAGGAACAGGATACACCATTGACACAGTAAATAGAACACACCAATACTCAGAAAAGGGAAAGTGGACGACAAACACAGAGACTGGTGCACCCCAACTCAACCCGATTGATGGACCACTACCTGAAGATAATGAACCAAGTGGGTATGCACAAACAGACTGTGTTCTAGAGGCTATGGCTTTCCTTGAAGAATCCCACCCAGGGATATTTGAGAATTCGTGCCTTGAAACAATGGAAGTTGTTCAACAAACAAGGGTAGATAAACTAACTCAAGGTCGCCAAACTTATGATTGGACATTAAACAGAAATCAACCGGCAGCAACTGCATTGGCCAACACCATAGAAGTCTTTAGATCAAATGGCCTAACAGCTAATGAGTCAGGAAGACTAATAGATTTCTTAAAGGATGTAATGGAATCAATGAACAAAGAGGAAATAGAGATAACAACCCACTTTCAAAGAAAAAGGAGAGTAAGAGACAACATGACCAAGAAGATGGTCACGCAAAGAACAATAGGGAAGAAGAAACAAAGACTGAATAAGAAAGGCTATCTAATAAGAGCACTGACATTAAATACGATGACCAAAGATGCAGAGAGAGGCAAGTTAAAAAGAAGGGCTATAGCAACACCTGGAATGCAGATTAGAGGTTTTGTATACTTTGTTGAAACTTTAGCTAGGAGCATTTGCGAAAAACTTGAACAGTCTGGGCTCCCAGTAGGGGGCAATGAAAAGAAAGCTAAACTGGCAAATGTTGTGAGAAAGATGATGACTAATTCACAAGACACAGAGATTTCTTTCACAATCACTGGGGACAACACCAAGTGGAATGAAAATCAAAATCCTCGAGTGTTCCTGGCGATGATTACATATATAACCAGAAATCAACCCGATTGGTTCAGAAACATCCTGAGTATGGCACCCATAATGTTCTCAAACAAAATGGCAAGACTAGGGAAAGGGTACATGTTCGAGAGTAAAAGAATGAAAATTCGGACACAAATACCAGCAGAAATGCTAGCAAGCATTGACCTGAAGTACTTCAATGAATCAACAAAGAAGAAAATTGAGAAAATAAGGCCTCTTCTAATAGAGGGCACAGCATCACTGAGTCCTGGGATGATGATGGGCATGTTCAACATGCTAAGCACAGTCTTAGGAGTCTCGGTACTGAATCTTGGACAAAAGAAATACACCAAGACCATATACTGGTGGGATGGGCTCCAATCATCCGATGATTTTGCTCTTATAGTGAATGCACCAAACCATGAAGGAATACAAGCAGGAGTGGACAGATTCTACAGGACCTGCAAGTTAGTGGGAATCAACATGAGCAAAAAGAAGTCCTATATAAATAGGACAGGGACATTTGAGTTCACAAGCTTTTTTTATCGCTATGGATTTGTGGCTAATTTTAGCATGGAGCTACCCAGCTTTGGAGTATCTGGAGTAAATGAATCAGCTGACATGAGTATTGGAGTAACAGTGATAAAGAACAACATGATAAACAATGACCTTGGGCCTGCAACGGCCCAGATGGCTCTTCAATTGTTCATCAAAGACTACAGATACACATATAGGTGCCATAGGGGAGACACACAAATTCAAACGAGAAGATCATTTGAGTTAAAGAAGCTGTGGGATCAAACCCAATCAAAGGTAGGGCTACTAGTATCAGATGGGGGACCAAACTTATACAATATAAGGAATCTTCACATTCCTGAAGTATGCTTAAAATGGGAGCTAATGGATGATGATTATCGGGGAAGACTTTGTAATCCTCTGAATCCCTTTGTCAGTCACAAAGAAATTGATTCTGTAAACAATGCTGTTGTAATGCCAACCCATGGTCCAGCCAAAAGCATGGAGTATGATGCCGTTGCAACTACACATTCATGGATTCCCAAGAGGAATCGTTCCATTCTCAACACAAGCCAAAGGGGAATTCTTGAAGATGAAAAGATGTACCAGAAGTGCTGCAATCTTTTTGAGAAATTTTTCCCCAGCAGTTCATATAGGAGACCGGTTGGAATTTCTAGCATGGTGGAGGCCATGGTGTCTAGGGCCCGGATTGATGCCAGGGTCGACTTCGAATCTGGACGGATCAAGAAAGAAGAGTTCTCTGAGATCTTAAAGATCTGTTCCACCATTGAAGAACTCAGACGGCAAAACTAATGAATTTAACTTGTCCTTCATGAAAAAATGCCTTGTTTCTACT
>MH346969 A/swine/Santa Cruz/VN1401-3303/2017 2017/11/23 2 (PB1)
AGCAAAAGCAGGCAAACCATTTGAATGGATGTCAATCCGACTCTACTTTTCCTAAAAATTCCAGCGCAAAATGCCATAAGCACTACATTCCCTTATACTGGAGATCCTCCATACAGCCATGGGACAGGAACAGGGTACACCATGGACACAGTAAACAGAACACACCAATACTCAGAAAAGGGAAAGTGGACGACAAACACAGAGACTGGTGCACCCCAGCTCAACCCGATTGATGGACCACTACCTGAGGATAATGAACCAAGTGGGTATGCACAAACAGACTGTGTTCTAGAGGCTATGGCTTTCCTTGAAGAATCCCACCCAGGAATATTTGAAAATTCATGCCTTGAAACAATGGAAGTTGTTCAACAAACAAGGGTAGATAAACTAACTCAAGGTCGCCAGACTTATGATTGGACATTAAACAGAAATCAACCGGCAGCAACTGCATTGGCCAACACCATAGAAGTCTTTAGATCGAATGGCCTAACAGCTAATGAGTCAGGAAGGCTAATAGATTTCTTAAAAGATGTAATGGAATCAATGAACAGGGAGGAAATAGAGATAACAACCCACTTTCAAAGAAAAAGGAGAGTTAGAGACAACATGACCAAGAAGATGGTTACACAAAGAACAATAGGGAAGAAAAAACAAAGACTGAATAGGAGGGGCTATCTAATAAGAGCATTGACATTAAATACGATGACCAAAGATGCAGAGAGAGGCAAGTTAAAAAGAAGAGCCATCGCAACACCTGGGATGCAAATTAGAGGTTTCGTATATTTTGTTGAAACTTTAGCTAGGAGCATTTGCGAAAAGCTTGAACAATCAGGGCTCCCAGTGGGGGGCAATGAAAAGAAGGCCAAACTGGCGAATGTTGTGAGAAAGATGATGACTAATTCACAAGACACAGAGATTTCTTTCACAATCACTGGGGACAACACCAAGTGGAATGAAAATCAAAATCCTCGAATGTTCCTGGCGATGATTACATATATAACCAGAAATCAACCCGAGTGGTTCAGAAACATTCTGAGTATGGCACCCATAATGTTCTCAAACAAAATGGCAAGACTAGGGAAAGGGTACATGTTCGAGAGTAAAAAAATGAAGATCCGAACACAAATACCAGCAGAAATGCTAGCAAGCATTGACCTGAAGTACTTCAATGAATCAACAAAGAGGAAAATAGAGAGAATAAGGCCTCTTCTAATAGATGGCACAGCATCACTGAGTCCTGGGATGATGATGGGCATGTTCAACATGCTAAGTACAGTATTGGGAGTCTCGATACTGAATCTTGGACAAAAGAAATACACCAAGACAATATACTGGTGGGATGGGCTCCAATCCTCCGATGATTTTGCTCTCATAGTGAATGCACCAAACTATGAAGGAATACAAGCAGGAGTGGACCGATTCTACAGAACCTGCAAGTTGGTAGGAATCAACATGAGCAAGAAGAAGTCCTATATAAATAAAACAGGTACATTTGAATTCACAAGCTTTTTTTACCGCTATGGATTTGTGGCTAATTTTAGCATGGAGCTGCCCAGCTTTGGAGTGTCTGGAGTAAATGAATCAGCTGACATGAGCATTGGAGTAACAGTAATAAAGAACAACATGATAAACAATGACCTTGGGCCTGCAACGGCTCAGATGGCTCTTCAATTGTTCATCAAAGACTACAGGTACACATACAGGTGCCATAGGGGAGACACACAAATTCAAACGAGAAGATCATTTGAATTAAAGAAGCTGTGGGATCAAACCCAATCAAAGACAGGGCTATTAGTATCAGATGGAGGACCAAACTTATACAATATACGGAATCTTCATATTCCTGAAGTTTGCTTAAAATGGGAGCTAATGGATGATGATTATCGGGGAAGACTTTGTAATCCCCAGAATCCCTTTGTCAGTCATAAAGAGATTGATTCTGTAAACAGTGCTGTGGTAATGCCTGCCCATGGTCCAGCCAAAAGCATGGAATATGATGCCGTTGCAACTACACATTCTTGGATTCCCAAGAGAAATCGCTCTATTCTCAACACAAGCCAAAGGGGAATTCTTGAGGATGAGAAAATGTACCAAAAGTGCTGCAATCTATTCGAAAAGTTTTTCCCTAGCAGTTCATACAGGAGACCGGTTGGAATTTCTAGCATGGTGGAGGCCATGGTGTCTAGGGCCCGGATTGATGCCAGGGTCGAATTTGAGTCTGGACGAACCAAGAAAGAAGAATTCTCTGAGATCATGAAGATCTGTTCCACCATTGAAGAACTCAGACGGCAAAAATGATGAATTTAGCTTGTTCTTCATGAAAAAATGCCTTGTTTCTACT
>MH346974 A/Santiago/PUC-MVL_161/2017 2017/06/20 2 (PB1)
AGCAAAAGCAGGCAAACCATTTGAATGGATGTCAATCCGACTCTACTGTTCTTAAAAGTTCCAGCGCAAAATGCCATAAGCACAACATTCCCTTATACTGGAGATCCTCCATACAGCCATGGAACAGGGACAGGGTACACTATGGACACAGTCAACAGAACACACCAATACTCAGAGAGGGGGAAGTGGACGACGAATACAGAAACTGGGGCGCCCCAGCTCAACCCAATTGATGGACCACTACCTGAGGATAATGAACCAAGTGGATATGCACAAACAGACTGTGTACTGGAGGCTATGGCCTTCCTTGAAGAATCCCACCCAGGTATCTTTGAGAACTCGTGCCTTGAAACAATGGAAGCCGTTCAACAGACAAGGGTGGACAAACTAACCCAAGGTCGCCAGACTTATGATTGGACATTAAACAGGAACCAACCGGCAGCAACTGCATTAGCCAACACCATAGAAGTCTTTAGATCGAACGGATTAACAGCTAATGAATCAGGAAGGCTAATAGATTTCCTCAAGGATGTGATGGAATCAATGAATAAAGAGGAAATGGAGATAACAACACACTTTCAAAGAAAAAGGAGAGTAAGGGACAACATGACCAAGAAAATGGTCACACAAAGAACAATAGGGAAGAAAAAACAAAGAGTGAATAAGAGAGGCTACCTAATAAGAGCTTTGACATTGAACACGATGACCAAAGATGCAGAGAGAGGCAAATTAAAAAGAAGGGCTATTGCAACACCCGGGATGCAAATTAGAGGGTTCGTGTACTTCGTTGAAACTTTAGCTAGAAGCATTTGCGAAAAGCTTGAACAATCTGGACTTCCGGTTGGGGGTAATGAAAAGAAGGCCAAACTGGCAAATGTTGTGAGAAAAATGATGACTAACTCACAAGACACAGAGCTTTCTTTCACAATCACTGGGGACAACACTAAGTGGAATGAAAATCAAAACCCCCGAATGTTTTTGGCGATGATTACATACATCACAAAGAATCAACCTGAATGGTTCAGAAACATCCTGAGCATCGCACCAATAATGTTCTCAAACAAAATGGCAAGACTGGGAAAAGGATACATGTTCGAGAGTAAGAGAATGAAGCTCCGGACACAAATACCTGCAGACATGCTGGCAAGCATTGACCTGAAGTATTTCAATGAATCAACAAGGAAGAAAATTGAGAAAATAAGGCCTCTTCTAATAGATGGCACAGCATCATTGAGCCCTGGAATGATGATGGGCATGTTCAACATGCTAAGTACAGTTTTAGGAGTCTCGATACTGAATCTTGGACAAAAGAAATATACCAAGACAACATACTGGTGGGATGGGCTCCAATCCTCAGACGATTTTGCCCTCATAGTGAATGCACCAAATCATGAGGGAATACAAGCAGGAGTGGATAGATTCTATAGGACCTGCAAGTTAGTGGGAATCAACATGAGCAAAAAGAAGTCCTATATAAATAAAACAGGGACATTTGAATTCACTAGCTTTTTCTATCGATATGGATTTGTGGCTAATTTTAGCATGGAGCTGCCCAGTTTTGGAGTGTCTGGAATAAATGAGTCAGCTGACATGAGCATTGGAGTAACAGTGATAAAGAACAACATGATAAATAATGACCTTGGACCAGCAACAGCCCAAATGGCTCTCCAATTGTTCATCAAAGATTACAGATACACGTATCGGTGCCATAGAGGAGACACACAAATCCAAACGAGAAGATCATTCGAGATAAAGAAGCTGTGGGATCAAACCCAATCAAGGACAGGACTATTGGTATCAGATGGGGGACCAAACTTATACAATATCCGGAATCTTCACATCCCTGAAGTCTGCTTAAAGTGGGAGCTGATGGATGAGAATTATCGGGGAAGACTTTGTAATCCCCTGAATCCCTTTGTCAGCCATAAAGAAATTGAATCTGTAAACAATGCTGTAGTAATGCCAGCCCATGGTCCGGCCAAAAGTATGGAATATGATGCTGTTGCAACTACACACTCCTGGATTCCCAAAAGGAACCGCTCTATTCTAAACACAAGTCAAAGGGGAATCCTTGAGGATGAACAGATGTACCAGAAGTGCTGCAACTTGTTCGAGAAATTTTTCCCTAGTAGTTCATATAGGAGACCGATTGGAATTTCCAGCATGGTGGAGGCCATGGTGTCTAGGGCCCGGATTGATGCCAGAATTGACTTCGAGTCTGGAAGGATTAAGAAGGAAGAGTTCTCTGAGATCATGAAGATCTGTTCCACCATTGAAGAACTCAGACGGCAAAAATAATGAATTTAGCTTGTCCTTCATGAAAAAATGCCTTGTTTCTACT
>MH347058 A/swine/Rancagua/VN1401-2741/2017 2017/05/19 2 (PB1)
AGCAAAAGCAGGCAAACCATTTGAATGGATGTCAATCCGACTCTACTTTTCCTAAAAATTCCAGCACAAAATGCCATAAGCACCACATTCCCTTATACTGGAGATCCTCCATACAGCCATGGAACAGGAACAGGATACACCATGGACACAGTAAACAGAACACACCAATACTCAGAAAAGGGGAAATGGACAACAAACACAGAGACTGGTGCACCCCAGCTCAACCCGATTGATGGACCACTACCTGAGGATAATGAACCAAGTGGGTATGCACAAACGGACTGTGTCCTAGAGGCTATGGCTTTCCTTGAAGAGTCCCACCCAGGAATATTTGAGAATTCATGCCTTGAAACAATGGAAGTTGTTCAACAAACAAGGGTAGATAAACTGACTCAAGGTCGCCAGACTTATGATTGGACATTAAACAGAAATCAACCGGCAGCAACTGCATTGGCCAACACCATAGAAGTCTTTAGATCGAATGACCTAACAGCTAACGAGTCAGGAAGGCTAATAGATTTCTTAAAGGATGTAATGGAATCAATGAACAAAGAGGAAATAGAGATAACAACCCACTTTCAAAGAAAAAGGAGAGTAAGAGACAACATGACCAAGAAGATGGTCACGCAAAGAACAATAGGGAAGAAAAAACAGAGACTGAATAAGAGGGGCTATCTAATAAGAGCACTTACATTAAATACGATGACCAAAGATGCAGAGAGAGGCAAGCTAAAAAGAAGGGCTATCGCAACACCTGGGATGCAGATTAGAGGTTTCGTATACTTTGTTGAAACTTTAGCTAGGAGCATTTGCGAAAAGCTTGAACAGTCTGGGCTCCCGGTAGGGGGCAATGAAAAGAAGGCCAAATTGGCAAATGTTGTGAGAAAGATGATGACTAATTCACAAGATACAGAGATTTCTTTCACAATCACTGGGGACAACACTAAATGGAATGAAAATCAAAATCCTCGAATGTTCCTGGCGATGATTACATATATCACCAGAAATCAACCCGAGTGGTTTAGAAACATACTGAGCATGGCACCCATAATGTTCTCAAATAAAATGGCAAGACTGGGGAAAGGGTACATGTTCGAGAGTAAAAGAATGAAGATTCGAACACAAATACCAGCAGAAATGCTAGCAAGCATTGATCTGAAGTACTTCAATGAATCAACAAAGAAGAAAATTGAGAAAATAAGGCCTCTTTTAATGGATGGCACAGCATCACTGAGTCCTGGGATGATGATGGGCATGTTCAACATGCTAAGTACGGTATTGGGAGTCTCGATACTGAATCTTGGACAAAAGAAATACACCAAGACAACGTACTGGTGGGATGGGCTCCAATCATCCGACGATTTTGCTCTCATAGTGAATGCACCAAACCACGAAGGAATACAAGCAGGAGTGGACAGATTCTACAGGACCTGCAAATTAGTGGGAATCAACATGAGCAAAAAGAAGTCCTATATAAATAAGACAGGGACATTTGAATTCACAAGCTTTTTTTATCGCTATGGATTTGTGGCTAATTTTAGCATGGAGCTACCCAGCTTTGGAGTGTCTGGAGTAAATGAATCAGCTGACATGAGTATTGGAGTAACAGTGATAAAGAACAACATGATAAACAATGACCTTGGACCTGCAACGGCCCAGATGGCTCTTCAATTGTTCATCAAAGACTACAGATACACATATAGGTGCCATAGGGGAGACACACAAATTCAGACGAGAAGATCATTTGAGTTAAAGAAGCTATGGGATCAAACCCAATCAAAGGTAGGGCTATTAGTATCAGATGGAGGACCAAACTTATACAACATACGGAATCTTCACATTCCTGAAGTCTGCTTAAAATGGGAGCTAATGGATGATGATTATCGGGGAAGACTTTGTAATCCCCTGAATCCCTTTGTGAGTCATAAGGAGATTGATTCTGTAAACAATGCCGTGGTAATGCCAGCCCATGGTCCAGCCAAAAGCATGGAGTATGATGCCGTTGCAACTACACATTCCTGGATTCCCAAGAGGAATCGTTCTATTCTCAACACAAGCCAAAGGGGAATTCTTGAGGATGAACAGATGTACCAGAAGTGTTGTAATCTATTCGAGAAATTTTTCCCTAGTAGTTCATATAGGAGACCGGTTGGAATTTCTAGCATGGTGGAGGCCATGGTGTCTAGGGCCCGGATTGATGCCAGGGTCGACTTTGAGTCTGGACGGATCAAGAAAGATGAGTTCTCTGAGATCATGAAGATCTGTTCCACCATTGAAGAACTTAGACGGCAAAAATAATGAATTTAACTTGTCCTTCATGAAAAAATGCCTTGTTTCTACT
>MH347094 A/environment/Chiloe/P07/2017 2017/05/01 2 (PB1)
AGCGAAAGCAGGCAAACCATTTGAATGGATGTCAATCCGACTTTACTTTTCTTGAAAGTTCCAGCACAAAATGCCATAAGCACCACATTCCCGTATACTGGAGATCCTCCATACAGCCATGGGACGGGAACAGGATACACCATGGACACAGTCAGCAGAACGCATCAATACTCAGAAAAAGGGAAATGGACAACAAACACAGAAACTGGGGCACCACAACTTAACCCAATTGATGGACCATTACCTGAAGACAATGAGCCAAGTGGATATGCACAAACAGACTGTGTCCTGGAAGCTATGGCCTTCCTTGAAGAATCCCACCCAGGAATCTTTGAAAACTCGTGTCTCGAAACGATGGAAGTTGTTCAGCAAACAAGAGTGGACAAGCTGACACAAGGTCGCCAGACCTATGATTGGACACTAAATAGGAATCAGCCTGCTGCAACTGCATTGGCTAATACTATAGAGGTATTCAGATCGAACGGTTTGACAGCCAATGAATCAGGAAGGCTAATAGATTTCCTCAAAGATGTAATGGGATCAATGGACAAAGAGGAAATGGAGATAACAACGCACTTCCAAAGAAAAAGAAGAGTAAGGGATAACATGACCAAGAAAATGATCACACAACGAACAATTGGAAAGAAAAAGCAGAGGTTAAGCAAGAGAAGCTATATCATAAGGGCATTGACACTGAACACAATGACAAAGGACGCTGAAAGAGGCAAACTAAAGAGAAGAGCAATTGCAACACCCGGGATGCAGATCAGAGGGTTTGTGTATTTTGTTGAAACATTGGCACGGAGCATCTGTGAGAAGCTTGAACAATCTGGGCTCCCAGTTGGAGGCAATGAGAAGAAGGCCAAACTGGCAAACGTCGTGAGGAAAATGATGACTAACTCACAAGACACGGAGCTCTCCTTTACAATCACTGGAGATAACACCAAATGGAATGAAAACCAAAATCCAAGAATGTTTCTAGCAATGATAACATACATAACAAGAAATCAGCCGGAATGGTTTAGGAATGTTCTAAGCATTGCGCCTATAATGTTCTCGAACAAAATGGCAAGGCTAGGGAAAGGATACATGTTCGAAAGCAAAAGCATGAAACTTCGAACACAGATACCAGCGGAAATGTTAGCAAGTATTGACTTGAAATACTTCAATGAGTCAACAAGGAAGAAAATAGAGAAAGTAAGACCTCTTTTAATAGAGGGCACAGCCTCGTTGAGTCCTGGGATGATGATGGGCATGTTCAACATGCTGAGCACAGTTTTGGGAGTTTCAATCTTGAATCTGGGACAGAAGAGATACACCAAAACGACGTATTGGTGGGACGGGCTCCAATCCTCTGATGACTTTGCTCTCATAGTGAATGCGCCGAATCATGAGGGGATACAAGCTGGAGTGGATAGGTTTTATAGAACCTGCAAGCTAGTTGGAATCAACATGAGCAAAAAGAAATCCTACATAAACAGGACAGGAACATTTGAATTCACAAGTTTTTTCTATCGATACGGGTTTGTAGCCAACTTTAGCATGGAGCTGCCCAGCTTTGGAGTGTCTGGAATCAATGAATCAGCTGACATGAGCATTGGGGTAACAGTAATAAAGAACAACATGATAAATAATGACCTCGGCCCTGCAACAGCCCAAATGGCTCTTCAGTTGTTCATCAAGGATTACAGATACACGTATCGGTGCCACAGAGGAGACACACAAATCCAAACGAGAAGATCATTTGAGCTGAAGAAACTGTGGGAGCAAACACGTTCTAAGGCGGGACTGCTGGTCTCAGATGGGGGACCAAACCTATACAACATCCGGAATCTCCACATTCCTGAAGTCTGCCTGAAATGGGAGCTTATGGACGAAGAATATCAAGGAAGGCTCTGTAACCCTCTGAATCCATTCGTCAGCCACAAGGAGATCGAGTCTGTGAACAACGCTGTTGTGATGCCAGCTCATGGCCCAGCTAAGAGCATGGAATATGATGCTGTTGCTACTACACACTCCTGGGTTCCCAAGAGGAACCGCTCCATCCTCAACACAAGCCAAAGGGGGATCCTTGAAGACGAACAGATGTATCAAAAATGCTGCAATCTGTTCGAGAAGTTCTTCCCTAGCAGTTCATACAGACGACCAGTTGGAATTTCTAGCATGGTGGAGGCCATGGTGTCCAGGGCCCGAATTGACGCGCGAATTGATTTCGAATCTGGACGGATCAAGAAGGAAGAGTTTGCTGAGATCATGAAGATCTGTTCCACCATTGAAGAGCTCAGACGGCAGAAATAGTGAATTTGGCTTGTCCTTCATGAAAAAATGCCTTGTTTCTACT
>MH411837 A/mallard/Alberta/227/2017 2017/08/12 2 (PB1)
AGCAAAAGCAGGCAAACCATTTGAATGGATGTCAATCCGACTTTACTTTTCTTGAAAGTTCCAGCACAAAATGCCATAAGCACCACATTCCCGTATACTGGAGATCCTCCATACAGCCATGGAACAGGAACAGGGTATACCATGGACACTGTCAACAGAACACATCAATATTCAGAAAAAGGGAAATGGACAACAAACTCAGAAACTGGGGCACCTCAACTCAACCCAATTGATGGACCATTGCCTGAGGACAATGAACCAAGTGGGTATGCACAAACGGACTGTGTCCTTGAAGCAATGGCTTTCCTTGAAGAGTCCCACCCAGGAATCTTTGAAAACGCGTGTCTTGAGACGATGGAAGTTGTCCAGCAAACAAGAGTGGACAAACTGACCCAAGGCCGTCAGACCTACGATTGGACATTAAACAGAAATCAGCCGGCTGCAACTGCATTAGCTAACACTATAGAGGTCTTCAGATCGAACGGTCTTACAGCTAATGAATCGGGAAGGCTAATAGATTTTCTCAAGGATGTAATGGAATCAATGGACAAAGAGGAAATGGAGATAACAACGCATTTCCAAAGGAAAAGAAGAGTGAGAGACAACATGACCAAGAAAATGGTCACACAAAGGACAATAGGAAAGAAGAAACAGAGGCTAAACAAAAGGAGCTATCTAATAAGAGCATTAACACTAAACACAATGACAAAAGATGCCGAAAGAGGCAAATTAAAGAGAAGAGCAATTGCAACACCTGGAATGCAAATCAGAGGGTTTGTGTACTTTGTTGAAACATTAGCAAGGAGCATCTGTGAGAAGCTTGAACAGTCTGGACTCCCAGTTGGAGGCAATGAAAAGAAGGCTAAACTGGCAAATGTTGTGAGAAAAATGATGACTAATTCGCAAGACACAGAGCTCTCTTTCACAATCACTGGAGACAACACCAAATGGAATGAAAATCAGAACCCTAGGATGTTTCTGGCAATGATAACATATATAACAAGGAACCAACCTGAATGGTTCAGGAATGTCTTGAGCATTGCTCCCATAATGTTCTCAAATAAAATGGCAAGGCTAGGGAAAGGATATATGTTCGAAAGTAAGAGCATGAAGCTTCGAACACAAGTACCGGCAGAAATGCTAGCAAGCATTGATCTAAAGTACTTCAATGAGTCAACAAGGAAGAAAATAGAGAAAATAAGACCTCTTCTAATAGATGGTACAGCTTCACTAAGCCCTGGAATGATGATGGGCATGTTTAACATGCTGAGTACAGTCTTGGGAGTTTCGATTCTGAACCTAGGGCAGAAGAGGTACACCAAAACAACATACTGGTGGGACGGACTCCAATCCTCTGACGACTTTGCTCTCATAGTGAATGCTCCGAATCATGAGGGAATACAAGCAGGAGTAGACAGATTCTATAGAACCTGCAAGCTGGTCGGGATCAACATGAGTAAAAAGAAGTCCTACATAAACAGGACAGGAACATTTGAATTCACAAGTTTTTTTTACCGCTATGGATTTGTAGCCAACTTCAGCATGGAGTTGCCCAGCTTTGGAGTGTCCGGGATCAATGAATCTGCAGACATGAGCATTGGAGTAACAGTGATAAAGAACAACATGATCAACAATGATCTTGGACCAGCAACAGCCCAAATGGCTCTTCAGCTATTCATCAAGGATTACAGATACACATATCGGTGTCACAGAGGAGACACACAAATTCAGACAAGGAGGTCATTCGAGCTGAAGAAGTTGTGGGAACAAACCCGCTCAAAAGCAGGACTGCTGGTCTCAGATGGAGGACCAAACCTATACAATATCCGGAATCTCCACATTCCGGAAGTCTGCTTGAAATGGGAGCTAATGGATGAAGACTATCAAGGAAGGCTTTGTAACCCCCTGAATCCGTTTGTCAGCCACAAAGAAATAGAGTCTGTGAACAATGCGGTGGTGATGCCAGCTCATGGCCCAGCCAAGAGCATGGAATATGATGCAGTTGCCACCACTCACTCCTGGATCCCTAAGAGGAACCGCTCCATTCTCAATACAAGCCAAAGGGGAATCCTTGAAGACGAACAGATGTATCAGAAGTGCTGCAATCTATTCGAAAAATTCTTCCCTAGCAGTTCATACAGGAGGCCGGTTGGAATTTCCAGCATGGTGGAGGCCATGGTTTCTAGGGCCCGAATTGATGCGCGAATTGATTTCGAATCTGGACGGATTAAGAAGGAGGAGTTTGCTGAGATCATGAAGATCTGTTCCACCATTGAAGAGCTCAGACGGCAGAAATAGTGAATTTAGCTTGTCCTTCATGAAAAAATGCCTTGTTTCTACT
>MH498560 A/duck/Egypt/N13736E/2017 2017/02/15 2 (PB1)
AGCGAAAGCAGGCAAACCATTTGAATGGATGTCAATCCGACTTTACTTTTCTTAAAAGTGCCAGTGCAAAATGCCATAAGTACTACGTTCCCTTACACTGGAGATCCTCCATACAGCCATGGAACAGGAACAGGATACACCATGGACACAGTCAACAGAACACATCAATACTCAGAGAAGGGAAAGTGGACAACAAACACAGAGACTGGGGCGCCCCAACTCAACCCAATTGATGGACCATTGCCAGAGGGCAACGAGCCAAGCGGATATGCACAAACAGATTGCGTGTTGGAAGCAATGGCTTTCCTTGAAGAGTCCCACCCAGGGATCTTTGAAAATTCTTGTCTTGAAACGATGGAGGTCGTTCAGCAAACAAGAGTGGACAAACTAACCCAAGGTCGCCAGACTTATGATTGGACATTGAATAGAAACCAACCAGCTGCAACTGCTTTGGCCAATACTATAGAGGTCTTCAGATTGAACGGTCTAACAGCCAATGAGTCGGGGAGACTAATAGATTTCCTCAAGGATGTGATGGAATCAATGGATAAAGAAGAAATGGAAATAACAACACATTTCCAGAGAAAGAGAAGAGTAAGGGACAACATGACCAAGAAGATGGTCACACAAAGAACGATAGGAAAGAAGAAGCAGAGGCTGAACAAGAGGAGCTACTTAATAAGAGCACTGACATTGAACACAATGACCAAAGATGCAGAAAGAGGCAAATTGAAGAGGCGGGCAATTGCAACACCCGGGATGCAGATTAGAGGATTTGTGTACTTTGTCGAAACACTAGCGAGGAGCATCTGTGAGAAACTCGAGCAATCTGGACTCCCTGTTGGAGGGAATGAGAAGAAGGCCAAATTGGCAAATGTCGTGAGAAAAATGATGACTAACTCGCAAGATACAGAGCTCTCCTTTACAATTACTGGAGACAACACCAAATGGAATGAGAATCAAAATCCTCGGATGTTTTTGGCAATGATAACATACATCACAAGAAACCAACCCGAATGGTTTAGAAATGTCTTGAGCATTGCCCCTATAATGTTCTCAAACAAAATGGCAAGATTAGGAAAAGGATACATGTTTGAAAGTAAGAGCATGAAGCTAAGGACACAAATTCCGGCAGAAATGCTTGCAAACATTGACTTGAAATACTTCAATGAATCACCGAGAAAGAAAATCGAGAAAATAAGACCTATGCTAATTGATGGCACAGCCTCATTGAGTCCTGGAATGATGATGGGCATGTTCAATATGCTGAGCACAGTATTGGGGGTCTCAATCCTGAATCTTGGACAAAAGAGGTACACTAAAACCACATACTGGTGGGATGGGCTCCAATCCTCTGATGATTTCGCTCTCATAGTGAATGCACCGAATCATGAGGGGATACAAGCAGGAGTGGATAGGTTCTATAGGACCTGCAAACTGGTTGGGATCAACATGAGCAAAAAGAAGTCTTACATAAACCGGACAGGAACATTAGAGTTCACAAGCTTCTTCTACCGCTATGGATTTGTGGCCAACTTCAGTATGGAGTTACCCAGCTTTGGAGTGTCTGGAATCAATGAGTCAGCTGACATGAGCATTGGAGTTACAGTGATAAAAAACAATATGATAAACAATGACCTTGGACCAGCAACAGCCCAAATGGCTCTTCAGCTATTCATCAAGGATTATAGGTACACGTACCGATGTCACAGAGGTGACACACAAATTCAAACGAGGAGATCATTCGAGCTGAAGAAGCTGTGGGAGCAGACCCGTTCAAAGGCAGGGCTGTTGGTATCAGATGGAGGACCAAACCTATACAACATTCGGAATCTCCACATCCCAGAGGTCTGCTTGAAGTGGGAACTAATGGATGAAGACTACCAGGGCAGGCTGTGTAATCCTCTGAATCCGTTTGTCAGTCATAAGGAAATTGAGTCAGTAAACAATGCTGTGGTAATGCCAGCTCATGGCCCAGCCAAGAGCATGGAATATGATGCTGTTGCGACTACACACTCATGGATTCCTAAGAGAAACCGTTCCATTCTCAATACCAGCCAGAGGGGAATTCTCGAGGATGAGCAGATGTACCAGAAGTGCTGCAGTTTATTCGAGAAATTCTTCCCCAGTAGTTCATACAGGAGGCCAGTTGGAATTTCCAGCATGGTGGAGGCCATGGTGTCCAGGGCCCGAATTGATGCACGCATTGATTTCGAATCTGGAAGGATTAAGAAAGAAGAGTTTGCTGAGATCATGAAGATCTGTTCCACCATTGAAGAGCTCAGACGGCAAAAATAGTGAATTTAGCTTGTCCTTCATGAAAAAATGCCTTGTTTCTACT
>MH546521 A/lesser snow goose/Arkansas/16-005566-3/2016 2016/02/09 2 (PB1)
AGCAAAAGCAGGCAAACCATTTGAATGGATGTCAATCCGACTTTACTTTTCTTGAAAATTCCAGCGCAAAATGCCATAAGCACCACATTCCCGTATACTGGAGATCCTCCATACAGCCATGGAACAGGAACAGGGTATACCATGGACACGGTCAACAGAACACATCAATATTCAGAAAAAGGGAAATGGACAACAAACTCAGAAACTGGGGCACCTCAACTCAACCCAATTGATGGACCATTGCCTGAGGACAATGAACCAAGTGGATATGCACAAACGGACTGTGTCCTTGAAGCAATGGCTTTCCTTGAAGAGTCCCACCCAGGAATCTTTGAAAACTCGTGTCTTGAGACGATGGAAGTTGTCCAGCAAACAAGAGTGGACAAACTGACCCAAGGCCGTCAGACCTATGATTGGACATTAAACAGGAATCAACCGGCTGCAACTGCATTAGCTAATACTATAGAGGTCTTCAGATCGAACGGTCTTACAGCTAATGAATCGGGAAGGCTAATAGATTTTCTCAAGGATGTAATGGAATCAATGGACAAAGAGGAAATGGAAATAACAACGCATTTCCAAAGGAAAAGAAGAGTGAGAGACAACATGACTAAGAAAATGGTCACACAAAGGACAATAGGAAAGAAGAAACAGAGGCTAAACAAAAGGAGCTATCTAATAAGAGCATTAACACTGAACACAATGACAAAAGACGCCGAAAGAGGCAAATTAAAGAGAAGGGCAATTGCAACACCTGGAATGCAAATCAGAGGGTTTGTGTACTTTGTTGAAACATTAGCAAGGAGCATTTGTGAGAAGCTTGAACAGTCTGGACTCCCAGTTGGAGGCAATGAAAAGAAGGCTAAACTGGCAAATGTTGTGAGAAAAATGATGACTAATTCGCAAGACACAGAGCTCTCTTTCACAATCACTGGAGACAACACCAAATGGAATGAAAATCAGAACCCTAGGATGTTTCTGGCAATGATAACATATATAACAAGGAACCAACCTGAATGGTTCAGGAATGTCTTGAGCATTGCACCTATAATGTTCTCAAATAAAATGGCAAGGCTAGGGAAAGGATACATGTTCGAAAGTAAGAGCATGAAGCTTCGAACACAAGTACCGGCAGAAATGCTAGCAAGCATTGATCTGAAGTACTTCAATGAGTCAACAAGGAAGAAAATAGAGAAGATAAGACCTCTTCTAATAGATGGTACAGCCTCATTAAGCCCTGGAATGATGATGGGCATGTTCAACATGCTGAGTACGGTTTTGGGAGTTTCGATTCTAAACCTAGGGCAAAAGAGGTACACCAAAACAACATACTGGTGGGACGGACTCCAATCCTCTGACGACTTTGCTCTCATAGTGAATGCTCCGAATCATGAGGGAATACAAGCAGGAGTAGACAGATTCTATAGAACCTGCAAGCTGGTCGGAATCAACATGAGCAAAAAGAAGTCCTACATAAACAGGACAGGAACATTTGAATTCACAAGTTTTTTCTACCGCTATGGATTTGTAGCCAACTTCAGCATGGAGTTACCCAGCTTTGGAGTGTCTGGGATCAATGAATCTGCAGACATGAGCATTGGAGTAACAGTGATAAAGAACAACATGATCAACAATGATCTTGGACCAGCAACAGCCCAAATGGCTCTTCAGCTATTCATCAAGGATTACAGATACACGTATCGATGTCACAGAGGAGACACACAAATTCAGACAAGGAGGTCATTCGAGCTGAAAAAGTTGTGGGAACAAACCCGCTCAAAAGCAGGACTGCTGGTCTCAGATGGAGGACCAAATCTATACAATATCCGGAATCTCCACATTCCGGAAGTCTGCTTGAAATGGGAGCTAATGGATGAAGACTATCAGGGAAGGCTTTGTAACCCCCTGAATCCGTTTGTCAGCCACAAAGAAATAGAGTCTGTGAACAATGCGGTGGTGATGCCAGCTCATGGCCCAGCAAAGAGCATGGAATATGATGCAGTTGCCACCACTCACTCCTGGATCCCTAAGAGGAACCGCTCCATTCTCAATACAAGCCAAAGGGGAATCCTTGAAGACGAACAGATGTATCAAAAGTGCTGCAATCTATTCGAAAAATTCTTCCCTAGCAGTTCATACAGGAGGCCGGTTGGAATTTCCAGCATGGTGGAGGCCATGGTTTCTAGGGCCCGAATTGATGCGCGAATTGATTTCGAATCTGGACGGATTAAGAAGGAGGAGTTTGCTGAGATCATGAAGATCTGTTCCACCATTGAAGAGCTCAGACGGCAGAAATAGTGAATTTAGCTTGTCCTTCATGAAAAAATGCCTTGTTTCTACT
>MH546945 A/pheasant/Idaho/08-002590-63/2008 2008/09/03 2 (PB1)
AGCGAAAGCAGGCAAACCATTTGAATGGATGTCAATCCGACCTTACTTTTCTTGAAAGTTCCAGCGCAAAATGCCATAAGCACCACATTCCCATATACTGGAGACCCTCCATACAGCCATGGAACAGGAACAGGATACACCATGGACACAGTTAATAGAACACATCAATACTCAGAAAAGGGAAAATGGACAACAAACTCAGAGACTGGAGCACCCCAACTTAACCCAATTGATGGACCACTGCCTGAAGACAATGAGCCAAGTGGATATGCACAAACGGACTGTGTCCTTGAAGCAATGGCTTTCCTTGAAGAGTCCCACCCAGGGATCTTTGAAAACTCGTGTATTGAAACGATGGAAGTTGTTCAACAAACAAGAGTGGACAAATTGACCCAAGGTCGTCAGACCTATGACTGGACATTAAACAGGAATCAGCCGGCTGCAACTGCATTAGCTAATACTATAGAGGTCTTCAGATCGAATGGTCTGACAGCTAATGACTCAGGAAGGTTAATAGATTTTCTCAAGGATGTGATGGAATCAATGGATAAAGAGGAGATGGAAATAACAACGCATTTCCAAAGGAAAAGAAGAGTGAGAGACAACATGACCAAAAAAATGGTCACACAAAGAACAATAGGGAAGAAGAAGCAGAGGCTAAACAAAAGGAGCTACTTAATAAGAGCATTGACACTGAACACAATGACAAAAGACGCCGAAAGAGGCAAATTAAAGAGAAGAGCAATTGCAACACCCGGAATGCAAATCAGAGGATTTGTATATTTTGTTGAAACATTAGCAAGGAGCATTTGTGAGAAGCTAGAACAATCCGGACTCCCAGTTGGAGGCAACGAAAAGAAGGCTAAACTGGCAAATGTTGTGAGAAAAATGATGACTAATTCACAAGACACAGAACTCTCTTTCACAATCACTGGAGACAACACCAAATGGAATGAAAATCAAAACCCTAGAATGTTTCTGGCAATGATAACATATATAACAAGAAACCAACCTGAATGGTTTAGGAATGTCTTGAGCATTGCACCTATAATGTTCTCAAATAAAATGGCAAGACTGGGGAAAGGATACATGTTCGAAAGTAAGAGCATGAAACTTCGAACGCAAATACCGGCAGAAATGCTGGCAAGTATTGATTTGAAATATTTCAATGAATCAACAAGAGAGAAAATAGAGAAAATAAGGCCTCTTCTAATAGATGGTACAGCCTCATTGAGTCCCGGAATGATGATGGGTATGTTCAACATGTTAAGTACAGTTTTGGGAGTTTCGATTCTAAATCTAGGGCAAAAAAGATACACCAAAACAACATACTGGTGGGACGGACTTCAATCCTCCGATGACTTTGCTCTCATAGTGAATGCCCCAAATCATGAGGGAATACAAGCAGGAGTAGACAGATTCTACAGAACCTGCAAGTTGGTCGGAATTAACATGAGCAAGAAGAAGTCCTACATAAACAGGACAGGAACATTTGAATTCACAAGCTTTTTCTATCGTTACGGATTTGTAGCCAACTTTAGCATGGAGTTGCCCAGCTTTGGAGTGTCTGGGATCAATGAATCTGCAGACATGAGCATTGGAGTAACAGTGATAAAAAACAACATGATCAACAATGATCTTGGACCAGCAACAGCTCAAATGGCTCTTCAACTGTTCATCAAGGATTACAGATACACGTATCGGTGTCACAGAGGCGACACACAAATTCAGACAAGGAGATCATTCGAGTTGAAGAAATTGTGGGAACAAACCCGCTCAAAAGCAGGACTGCTGGTCTCAGATGGAGGACCAAATCTATACAATATCCGGAATCTCCACATTCCGGAAGTCTGCTTGAAATGGGAGCTAATGGATGAAGACTACCAGGGAAGACTTTGTAACCCCTTGAATCCGTTTGTCAGCCACAAAGAGATAGAGTCTGTAAACAATGCTGTAGTGATGCCAGCTCATGGTCCAGCCAAAAGCATGGAATATGATGCTGTTGCTACCACGCACTCCTGGATCCCTAAGAGGAATCGTTCCATCCTCAACACAAGCCAGAGGGGAATCCTTGAAGATGAACAGATGTATCAAAAGTGCTGCAATCTGTTCGAGAAATTCTTCCCTAGCAGTTCATACAGGAGACCGGTTGGGATCTCAAGCATGGTGGAGGCCATGGTTTCTAGGGCCCGAATTGATGCGCGAATTGACTTCGAATCTGGACGGATTAAGAAAGAGGAATTTGCTGAGATCATGAAGATCTGTTCCACCATTGAAGAGCTCAGACGGCAGAAATAGTGAATTTAGCTTGTCCTTCATGAAAAAATGCCTTGTTTCTACT
>MH546969 A/ring-necked duck/California/16-004032-1/2016 2016/01/31 2 (PB1)
AGCAAAAGCAGGCAAACCATTTGAATGGATGTCAATCCGACTCTACTTTTCTTGAAAGTTCCAGCGCAAAATGCCATAAGCACCACATTCCCATACACTGGAGATCCTCCATACAGCCATGGAACAGGAACAGGATACACCATGGACACGGTCAACAGAACACATCAATATTCAGAAAAGGGGAAATGGGCAACAAACTCAGAGACTGGAGCACCACAACTTAACCCAATTGATGGACCACTGCCCGAGGACAATGAGCCAAGCGGATATGCACAAACGGACTGTGTCCTTGAAGCAATGGCTTTCCTTGAAGAATCCCACCCAGGAATCTTTGAAAACTCGTGTCTTGAAGCGATGGAAGTTGTTCAACAAACAAGAGTAGACAAATTGACCCAAGGCCGTCAGACCTATGATTGGACACTGAACAGGAATCAACCGGCTGCAACTGCATTAGCCAATACTATAGAGGTCTTCAGATCGAACGGTCTGACAGCTAATGAATCAGGAAGGCTAATAGACTTTCTCAAGGATGTGATGGAATCAATGGATAAAGAGGAGATGGAAATAACAACGCATTTCCAGAGAAAAAGAAGGGTGAGGGACAACATGACCAAGAAAATGGTCACACAAAGAACAATAGGAAAGAAGAAGCAGAGGCTAAATAAAAAGAGCTATCTGATAAGAGCATTGACACTGAACACAATGACAAAGGACGCCGAAAGAGGCAAGCTAAAGAGAAGAGCAATTGCAACACCCGGAATGCAAATCAGAGGGTTTGTATACTTTGTTGAGACATTAGCAAGGAGCATTTGTGAGAAACTTGAACAATCTGGACTCCCAGTTGGAGGCAATGAGAAGAAGGCTAAATTGGCAAATGTTGTGAGGAAAATGATGACCAATTCACAAGACACAGAACTCTCTTTCACAATCACTGGAGACAACACCAAATGGAATGAAAACCAGAACCCTAGGATGTTTCTGGCAATGATAACATATATAACAAGAAACCAGCCTGAATGGTTTAGGAATGTTTTGAGCATTGCACCCATAATGTTCTCAAATAAAATGGCAAGACTAGGGAAAGGATACATGTTCGAAAGTAAGAGCATGAAGCTTCGAACACAAATACCAGCAGAAATGCTAGCAAGTATCGATCTGAAATATTTCAATGAGTCGACAAGAAAGAAAATTGAGAAGATAAGGCCCCTTCTAATAGATGGTACAGCCTCATTGAGCCCTGGGATGATGATGGGCATGTTCAACATGCTAAGTACAGTTTTGGGAGTTTCAATTCTAAATCTAGGACAAAAGAAGTACACCAAAACAACATACTGGTGGGACGGGCTCCAATCCTCTGATGACTTTGCTCTCATAGTGAATGCTCCGAATCATGAGGGGATACAAGCAGGAGTAGACAGATTCTATAGAACCTGCAAGCTGGTCGGAATCAACATGAGCAAAAAGAAGTCCTACATAAACAGGACAGGAACATTTGAATTCACAAGTTTTTTCTATCGCTATGGATTTGTAGCCAATTTCAGCATGGAGTTGCCCAGTTTTGGAGTGTCTGGGATTAATGAATCTGCAGACATGAGCATTGGAGTAACAGTGATAAAGAACAACATGATAAACAATGATCTTGGACCAGCAACAGCTCAAATGGCTCTTCAGCTGTTCATTAAGGATTATAGATACACGTATCGGTGTCACAGAGGAGACACACAAATTCAGACAAGGAGGTCATTCGAGCTGAAAAAATTGTGGGATCAAACTCGCTCAAAAGCGGGACTGCTGGTCTCAGATGGAGGACCAAACCTATACAATATCCGAAATCTCCACATCCCGGAAGTCTGCTTGAAATGGGAGCTGATGGACGAAGACTATCAGGGAAGGCTTTGCAACCCCCTGAACCCGTTTGTCAGCCACAAGGAGATAGAGTCTGTAAACAATGCTGTGGTGATGCCAGCTCATGGCCCAGCCAAGAGCATGGAATATGATGCTGTGGCCACCACACACTCCTGGATCCCTAAGAGGAATCGCTCCATCCTCAATACAAGCCAAAGGGGAATCCTTGAGGATGAACAGATGTATCAAAAGTGCTGCAATCTATTCGAGAGATTCTTTCCTAGTAGCTCATACAGGAGACCGGTTGGAATTTCCAGCATGGTGGAGGCCATGGTTTCTAGGGCCCGAATCGATGCGCGAATTGACTTCGAATCTGGACGGATTAAGAAGGAGGAGTTTGCTGAGATCATGAAGATCTGTTCCACCATTGAAGAGCTCAGACGGCAGAAATAGTGAATTTGGCTTGTCCTTCATGAAAAAATGCCTTGTTTCTACT
>MH558686 A/avian/Canada/IM-1474/1994 1994// 2 (PB1)
AGCGAAAGCAGGCAAACCATTTGAATGGATGTCAATCCGACTTTACTCTTCTTGAAAGTGCCAGCGCAAAATGCTATAAGTACTACATTCCCTTATACTGGAGATCCTCCATACAGCCATGGAACAGGAACAGGATACACCATGGACACGGTCAATAGAACACATCAATACTCAGAGAAGGGGAAGTGGACAACAAACACCGAGACTGGAGCACCCCAACTCAATCCAATTGATGGACCATTACCTGAGGATAACGAACCAAGCGGATATGCACAAACAGATTGTGTGTTGGAAGCAATGGCTTTCCTTGAAGAGTCCCACCCAGGGATCTTTGAAAACTCATGTCTTGAAACGATGGAAGTTGTTCAGCAAACAAGAGTGGATAAACTGACCCAAGGTCGCCAGACCTATGACTGGACATTGAATAGAAACCAGCCGGCTGCAACTGCTTTGGCCAACACCATAGAGGTCTTCAGATCGAACGGTCTAACAGCCAATGAATCGGGGAGACTGATAGATTTCCTCAAGGATGTAATGGAATCAATGGACAAAGAAGAAATGGAAATAACAACACATTTTCAGAGAAAGAGACGAGTAAGAGACAACATGACCAAGAAAATGGTCACACAAAGAACAATAGGGAAGAAGAAGCAGAGGCTGAACAAGAGGAGCTACTTAATAAGAGCATTGACACTGAACACAATGACAAAAGATGCAGAAAGAGGCAAATTGAAGAGGCGGGCAATTGCAACACCCGGGATGCAAATCAGAGGATTTGTGTACTTTGTCGAAACATTAGCGAGGAGCATATGCGAGAAACTTGAGCAGTCTGGACTCCCCGTTGGAGGGAATGAGAAGAAAGCTAAATTGGCAAATGTCGTGAGAAAAATGATGACTAACTCACAAGATACAGAGCTCTCCTTTACAATTACTGGAGACAATACCAAATGGAATGAGAATCAGAACCCTCGGATGTTTCTGGCAATGATAACATACATCACAAGAAACCAACCTGAATGGTTTAGAAATGTCTTGAGCATTGCCCCTATAATGTTCTCAAATAAAATGGCGAGACTAGGAAAAGGATACATGTTCGAGAGTAAGAGCATGAAGCTACGGACGCAAATACCAGCAGAAATGCTTGCAAACATTGATCTGAAATACTTCAACGAATCAACGAGAAATAAAATTGTGAAAATAAGACCTCTCCTAATAGATGGCACAGCCTCATTAAGTCCTGGAATGATGATGGGCATGTTTAACATGCTAAGTACAGTCTTAGGGGTCTCAATTCTGAATCTTGGGCAAAAGAGGTACACCAAAACCACATATTGGTGGGACGGACTCCAATCCTCTGATGATTTCGCTCTCATAGTGAATGCACCGAATCATGAGGGAATACAAGCGGGAGTGGATAGGTTCTATAGGACCTGCAAACTGGTTGGGATCAATATGAGCAAAAAGAAATCTTACATAAATCGGACAGGAACATTTGAGTTCACAAGCTTTTTCTACCGCTATGGATTTGTAGCCAACTTCAGTATGGAGCTGCCCAGTTTTGGGGTGTCTGGGATTAATGAATCGGCTGACATGAGCATTGGAGTTACAGTGATAAAGAACAATATGATAAACAATGATCTTGGACCAGCAACAGCTCAGATGGCTCTTCAGCTGTTCATCAAGGACTACAGGTACACATACCGATGCCACAGGGGTGATACACAAATTCAAACGAGGAGATCATTCGAGCTGAAGAAACTGTGGGAGCAGACCCGTTCAAAGGCAGGACTGTTGGTTTCAGATGGAGGGCCAAACCTATACAACATCCGGAATCTCCATATCCCAGAGGTCTGCCTGAAGTGGGAACTAATGGATGAAGATTACCAGGGTAGGCTGTGTAATCCTCTAAACCCGTTTGTCAGTCATAAGGAAATTGAGTCCGTAAACAATGCTGTAGTGATGCCAGCTCACGGTCCAGCCAAAAGCATGGAATATGATGCTGTTGCAACTACACACTCATGGATCCCTAAGAGGAACCGTTCCATTCTCAATACCAGCCAAAGGGGAATTCTTGAGGATGAACAGATGTACCAGAAGTGCTGCAATCTATTCGAGAAATTCTTCCCTAGTAGTTCATACAGGAGGCCAGTTGGAATTTCCAGCATGGTGGAGGCCATGGTGTCTAGGGCCCGAATTGATGCACGAATTGACTTCGAGTCTGGAAGGATTAAGAAAGAAGAGTTTGCTGAGATCATGAAGATCTGTTCCACCATTGAAGAGCTCAGACGGCAAAAACAGTGAATTTAGCTTGTCCTTCATGAAAAAATGCCTTGTTTCTACT
>MH559833 A/swine/Brazil/002_15/2014 2014/12/ 2 (PB1)
AGCAAAAGCAGGCAAACCATTTGAATGGATGTCAATCCGACTCTACTTTTCCTAAAAATTCCAGCGCAAAATGCCATAAGCACCACATTCCCTTATACTGGAGATCCTCCATACAGCCATGGAACAGGAACAGGATACACCATGGACACAGTAAACAGAACACACCAATACTCAGAAAAGGGAAAGTGGACGACAAACACAGAGACTGGTGCACCCCAGCTCAACCCGATTGATGGACCACTACCTGAGGATAACGAACCAAGTGGGTATGCACAAACAGACTGTGTTCTAGAGGCTATGGCTTTCCTTGAAGAATCCCACCCAGGAATATTTGAGAATTCATGCCTTGAAACGATGGAAGTTGTTCAACAAACAAGGGTAGATAAACTAACTCAAGGTCGCCAGACTTATGATTGGACATTAAACAGAAATCAACCGGCAGCAACCGCATTGGCCAACACCATAGAAGTCTTTAGATCGAATGGCCTAACAGCTAATGAGTCAGGAAGGCTAATAGATTTCTTAAAGGATGTAATGGAATCAATGAATAAAGAGGAGATAGAGATAACAACCCACTTTCAAAGAAAAAGGAGAGTAAGAGACAACATGACCAAGAAGATGGTCACGCAAAGAACAATAGGGAAGAAAAAACAAAGACTGAACAAGAGAGGCTATCTAATAAGAGCACTGACATTAAATACGATGACCAAAGATGCAGAGAGAGGCAAGTTAAAAAGAAGGGCTATCGCAACACCTGGGATGCAGATTAGAGGTTTCGTATACTTTGTTGAAACTTTAGCTAGGAGCATTTGCGAAAAGCTTGAACAGTCTGGACTCCCAGTAGGAGGCAATGAAAAAAAGGCCAAACTGGCAAATGTTGTGAGAAAGATGATGACTAATTCACAAGACACAGAGATTTCTTTCACAATCACTGGGGACAACACTAAGTGGAATGAAAATCAAAATCCTCGGATGTTCCTGGCGATGATTACATATATCACCAGAAATCAACCCGAGTGGTTCAGAAACATCCTGAGCATGGCACCCATAATGTTCTCAAACAAAATGGCAAGACTAGGGAAAGGGTACATGTTCGAGAGTAAAAGAATGAAGATTCGAACACAAATACCAGCAGAAATGCTAGCAAGTATTGATCTGAAGTACTTCAATGAATCAACAAAGAAGAAAATTGAGAAAATAAGACCTCTTCTAATAGATGGCACAGCATCACTGAGTCCTGGGATGATGATGGGCATGTTCAACATGCTAAGTACGGTCTTGGGAGTTTCGATACTGAATCTTGGACAAAAGAAATACACCAAGACAGTATACTGGTGGGATGGGCTCCAATCATCTGACGATTTTGCTCTCATAGTGAATGCACCGAACCATGAAGGAATACAAGCAGGGGTGGACAGATTCTACAGGACCTGCAAGTTAGTGGGAATCAACATGAGCAAAAAGAAGTCCTATATAAATAAGACAGGGACATTTGAGTTCACAAGCTTTTTTTATCGCTATGGATTTGTGGCCAATTTTAGCATGGAGCTACCCAGCTTTGGAGTGTCGGGAGTAAATGAATCAGCTGACATGAGTATTGGAGTAACAGTGATAAAGAACAACATGATAAACAATGATCTTGGACCTGCAACGGCCCAGATGGCTCTTCAATTGTTCATCAAAGACTACAGATACACATATAGGTGCCATAGGGGGGACACACAAATTCAGACGAGAAGATCATTTGAGTTAAAGAAGCTGTGGGATCAAACCCAATCAAAGGTAGGGCTATTAGTATCTGATGGAGGACCAAACTTATACAATATACGTAATCTTCACATTCCTGAAGTCTGCTTAAAATGGGAGCTAATGGATGATGATTATAGAGGAAGACTTTGTAATCCCCTGAATCCCTTTGTCAGCCATAAAGAGATTGATTCTGTAAACAATGCTGTGGTAATGCCAGCCCATGGCCCAGCCAAAAGCGTGGAATATGATGCCGTTGCAACTACACACTCCTGGATACCCAAGAGGAATCGTTCTATTCTCAACACAAGCCAGAGGGGAATTCTTGAGGATGAACATATGTACCAGAAGTGCTGCAATCTATTCGAGAAATTTTTCCCTAGCAGTTCATATAGGAGGCCGGTTGGAATTTCTAGCATGGTGGAGGCCATGGTGTCTAGGGCCCGGATCGATGCCAGGGTCGACTTCGAGTCTGGACGGATCAAGAAGGAAGAGTTCTCTGAGATCATGAAGATCTGTTCCACCATTGAAGAACTCAGACGGCAAAAATAATGAATTTAACTTGTCCTTCATGAAAAAATGCCTTGTTTCTACT
>MH559841 A/swine/Brazil/068_15/2015 2015/04/ 2 (PB1)
AGCAAAAGCAGGCAAACCATTTGAATGGATGTCAATCCGACTCTACTTTTCCTAAAAATTCCGGCGCAAAATGCCATAAGCACCACATTCCCTTATACTGGAGATCCTCCATACAGCCATGGAACAGGAACGGGTTACACCATAGACACAGTAAACCGAACACACCAATACTCAGAAAAGGGAAAATGGACGACAAACACAGAGACTGGTGCCCCCCAGCTCAATCCGATTGATGGACCACTACCTGAGGATAATGAACCGAGTGGGTATGCACAAACAGACTGTGTTCTAGAGGCTATGGCTTTCCTTGAAGAATCCCACCCAGGAATATTTGAGAACTCATGCCTTGAAACAATGGAAGTTGTTCAACAAACAAGGGTAGATAAGCTAACTCAAGGTCGCCAGACTTATGATTGGACATTAAACAGAAATCAACCGGCAGCAACTGCATTGGCTAACACCATAGAAGTCTTTAGATCGAATGGCCTAACAGCTAATGAGTCAGGAAGGCTAATAGACTTCTTAAAGGATGTTATGGAATCAATGAACAAAGAGGAAATAGAGATAACAACCCATTTTCAAAGAAAAAGGAGAGTAAGAGACAACTTGACCAAGAAGATGGTCACGCAGAGGACAATAGGGAAGAAAAAACAAAGACTGAATAAGAGAGGCTATCTAATAAGAGCACTGACATTAAATACGATGACCAAAGATGCAGAGAGAGGCAAGTTAAAAAGGAGGGCTATTGCAACACCTGGGATGCAGATTAGAGGTTTCGTATACTTTGTTGAAACTTTAGCTAGGAGCATTTGCGAAAAGCTTGAACAGTCTGGGCTCCCAGTAGGGGGTAATGAAAAGAAGGCCAAACTGGCGAATGTTGTGAGAAAGATGATGACTAATTCACAAGACACAGAGATTTCTTTCACAATCACTGGGGACAACACTAAGTGGAATGAGAATCAAAATCCTCGAATATTCCTGGCAATGATTACATATATCACTAGAAAACAACCCGAGTGGTTCAGAAACATCCTGAGCATGGCACCTATAATGTTCTCAAACAAAATGGCAAGACTAGGGAAAGGGTACATGTTCGAGAGTAAAAAAATGAAGATTCGAACACAAATACCGGCAGAAATGCTAGCAAGCATTGACCTGAAGTACTTCAATGAATCAACAAAGAAAAAAATTGAGAAGATAAGGCCTCTTCTAATAGATGGCACAGCATCACTGAGTCCTGGGATGATGATGGGCATGTTCAACATGCTAAGTACGGTCTTGGGAGTCTCGGTACTGAACCTTGGACAAAAGAAATACACCAAGACAATATACTGGTGGGATGGGCTCCAATCATCCGACGATTTTGCTCTGATAGTGAATGCACCAAACCATGAGGGAATACAAGCAGGAGTGGACAGATTCTATAGGACCTGCAAGTTAGTGGGAATCAACATGAGCAAAAAGAAGTCCTATATAAATAAGACAGGGACATTTGAATTCACAAGCTTTTTTTATCGCTATGGATTTGTGGCAAATTTTAGCATGGAGCTACCCAGTTTCGGAGTGTCTGGAGTAAATGAATCAGCTGACATGAGTATTGGAGTAACAGTGATAAAGAACAACATGATAAACAATGACCTTGGACCTGCAACGGCCCAGATGGCTCTTCAATTGTTCATCAAAGACTACAGATACACATATAGATGCCATAGGGGAGACACACAAATTCAGACGAGAAGATCATTTGAATTAAAGAAGCTATGGGATCAAACCCAATCAAAAGTAGGGCTATTAGTGTCAGATGGAGGACCAAACTTATACAATATACGGAATCTTCACATTCCTGAAGTCTGCTTAAAATGGGAGCTAATGGATGATGATTATCGTGGAAGACTTTGTAATCCCCTGAATCCCTTTGTCAATCATAAAGAGCTTGATTCTGTCAACAATGCTGTGGTAATGCCAGCCCACGGTCCAGCCAAAAGCATGGAGTATGATGCTGTTGCAACTACACATTCCTGGATTCCCAAGAGGAATCGTTCTATTCTCAACACAAGCCAAAGGGGAATTCTTGAGGATGAACAGATGTACCAGAAGTGCTGCAATCTATTCGAGAAATTTTTCCCTAGCAGTTCATATAGGAGACCGGTTGGAATTTCTAGCATGGTGGAGGCCATGGTGTCTAGGGCCCGGATTGATGCCAGGGTCGACTTCGAGTCTGGACGGATCAAGAAAGAAGAGTTCTCTGAGATCATGAAGATCTGTTCCACCATTGAAGGACTCAGACGGCAAAAATAATGAATTTAACTTGTCCTTCATGAAAAAATGCCTTGTTTCTACT
>MH559849 A/swine/Brazil/033_15/2015 2015/03/ 2 (PB1)
AGCAAAAGCAGGCAAACCATTTGAATGGATGTCAATCCGACTCTACTTTTCCTAAAAATCCCAGCGCAAAATGCCATAAGCACTACATTCCCTTATACTGGAGATCCTCCATACAGCCATGGAACAGGAACAGGTTACACCATGGACACAGTAAACCGAACACACCAATACTCAGAAAAGGGAAAATGGACGACAAACACAGAGACTGGTGCACCCCAGCTTAACCCGATTGATGGACCACTACCTGAGGATAATGAACCAAGTGGGTATGCACAAACAGACTGTGTTCTCGAGGCTATGGCTTTCCTTGAAGAATCCCACCCAGGAATATTTGAGAATTCATGCCTTGAAACAATGGAGGTTGTTCAACAAACAAGGGTAGATAAACTAACTCAAGGCCGCCAGACTTATGATTGGACATTAAACAGAAATCAACCGGCAGCAACTGCATTGGCCAACACCATAGAAGTCTTTAGATCAAATGGCCTAACAGCTAATGAGTCAGGAAGGCTAATAGATTTCTTAAAGGATGTAATGGAATCAATGAACAAAGAGGAAATAGAGATAACAACCCACTTTCAAAGAAAAAGGAGAGTAAGAGACAACTTGACCAAAAAGATGGTCACGCAAAGAACAATAGGGAAGAAAAAACAAAGACTGAATAAGAGAGGCTATCTAATAAGAGCACTGACATTAAATACAATGACCAAAGATGCAGAGAGAGGCAAGTTAAAAAGAAGGGCTATCGCAACACCTGGGATGCAAATTAGAGGTTTCGTATACTTTGTTGAAACTTTAGCTAGGAGCATTTGCGAAAAGCTTGAACAGTCTGGGCTCCCAGTAGGGGGCAATGAAAAGAAGGCCAAACTGGCGAATGTTGTGAGAAAGATGATGACTAATTCACAAGACACAGAGATTTCTTTCACAATCACTGGGGACAACACTAAGTGGAATGAAAACCAAAATCCCCGAATGTTCCTGGCGATGATTACATATATCACCAGAAACCAACCCGAGTGGTTCAGAAACATCCTGAGCATGGCACCCATAATGTTCTCAAACAAAATGGCAAGACTAGGGAAAGGGTACATGTTCGAGAGTAAAAGAATGAAGATTCGAACACAAATACCAGCTGAAATGCTAGCAAGCATTGATCTGAAGTACTTCAATGAATCAACAAAGAAAAAAATTGAGAAGATAAGGCCTCTTCTAATAGATGGCACAGCATCACTGAGTCCTGGGATGATGATGGGCATGTTCAACATGCTAAGTACAGTCTTGGGAGTCTCGGTACTGAACCTTGGACAAAAGAAATACACCAAGACAATATACTGGTGGGATGGGCTCCAATCATCCGACGATTTTGCTCTCATAGTGAATGCACCAAACCATGAGGGAATACAGGCAGGAGTGGACAAATTCTACAGGACCTGCAAGTTAGTGGGAATCAACATGAGCAAAAAGAAGTCCTATATAAATAAGACAGGGACATTTGAATTCACAAGCTTTTTTTATCGCTATGGATTTGTGGCAAATTTTAGCATGGAGCTACCCAGCTTTGGAGTGTCTGGAGTAAATGAATCAGCTGACATGAGTATTGGAGTAACAGTGATAAAGAACAACATGATAAACAATGACCTTGGACCTGCAACGGCCCAAATGGCTCTTCAATTGTTCATCAAAGACTACAGATACACATATAGGTGCCATAGGGGAGACACACAAATTCAGACGAGAAGATCATTTGAGTTAAAGAAGCTATGGGATCAAACCCAATCAAAGGTAGGGCTATTAGTATCAGATGGAGGACCAAATTTATACAATATACGAAATCTTCACATTCCTGAAGTCTGCTTAAAGTGGGAACTAATGGATGATGATTATCGGGGAAGGCTTTGTAATCCCCTGAATCCCTTTGTCAGTCATAAAGAGCTTGATTCTGTCAACAATGCCGTGGTAATGCCAGCCCATGGTCCAGCCAAAAGCATGGAATATGATGCCGTTGCAACTACACATTCCTGGATTCCCAAGAGAAATCGTTCTATTCTCAACACAAGCCAAAGGGGAATTCTTGAGGATGAACAGATGTACCAGAAGTGCTGCAATCTATTCGAGAAATTTTTCCCTAGCAGTTCATATAGAAGACCGGTTGGAATTTCTAGCATGGTGGAGGCCATGGTGTCTAGGGCCCGGATTGATGCCAGAGTCGATTTCGAGTCTGGAAGGATCAAGAAAGAAGAGTTCTCTGAGATCATGAAGATCTGTTCCACCATTGAAGAACTCAGACGGCAAAAATAATGAATTTAACTTGTCCTTCATGAAAAAATGCCTTGTTTCTACT
>MH559857 A/swine/Brazil/154_14-1/2014 2014/08/ 2 (PB1)
AGCAAAAGCAGGCAAACCATTTGAATGGATGTCAATCCGACTCTACTTTTCCTAAAAGTTCCAGCGCAAAATGCCATAAGCACCACATTCCCTTATACTGGGGATCCTCCATACAGCCATGGAACAGGAACAGGATACACCATGGACACAGTAAACAGAACACACCAATACTCAGAAAAGGGAAAGTGGACGACAAACACAGAGACTGGTGCACCCCAGCTCAACCCAATTGATGGACCACTACCTGAGGATAATGAACCAAGTGGGTATGCACAAACAGACTGTGTTCTAGAGGCTATGGCTTTCCTTGAAGAATCCCACCCAGGAATATTTGAGAATTCATGCCTTGAAACAATGGAAGTTGTTCAACAAACAAGGGTAGATAAACTAACTCAAGGTCGCCAGACTTATGATTGGACATTAAACAGAAATCAACCGGCAGCAACTGCATTGGCCAACACCATAGAAGTCTTTAGATCGAATGGCCTAACAGCTAATGAGTCAGGAAGACTAATAGATTTCTTAAAGGATGTAATGGAATCAATGAACAAAGAGGAAATAGAGATAACAACCCACTTTCAAAGAAAAAGGAGAGTAAGAGACAACATGACCAAGAAGATGGTCACACAAAGAACAATAGGGAAGAAAAAACAAAGACTGAATAAGAAAGGCTATCTAATAAGAGCACTGACATTAAATACAATGACCAAAGATGCAGAGAGAGGCAAGTTAAAGAGAAGGGCCATCGCAACACCTGGGATGCAGATTAGAGGGTTCGTATACTTTGTTGAAACTTTAGCTAGGAGCATTTGCGAAAAGATTGAACAGTCTGGGCTCCCAGTAGGGGGCAATGAAAAGAAGGCCAAACTGGCAAATGTTGTGAGAAAGATGATGACTAATTCACAAGACACAGAGGTATCTTTCACAATCACTGGGGACAACACTAAGTGGAATGAAAATCAAAATCCTCGAATGTTCCTGGCGATGATTACATATATCACCAGAAATCAACCCGAGTGGTTCAGGAACGTCCTAAGCATGGCACCCATAATGTTCTCAAACAAAATGGCAAGACTAGGGAAAGGATACATGTTCGAGAGTAAAAGAATGAAAATTCGAACACAAATACCAGCAGAAATGCTAGCAAGCATTGACCTGAAGTATTTCAATGAATCAACAAAGAAGAAAATTGAGAAAATAAGGCCTCTTCTAATAGATGGCACAGCATCATTGAGTCCTGGGATGATGATGGGCATGTTCAACATGCTAAGCACGGTCTTGGGAGTCTCAATACTGAATCTTGGACAAAAGAAATACACCAAGACAGTATACTGGTGGGATGGACTCCAATCATCCGACGATTTTGCTCTCATAGTGAATGCACCAAACCATGAGGGAATACAAGCAGGAGTGGACAGATTCTACAGGACCTGCAAATTAGTGGGAATCAACATGAGCAAAAAGAAGTCCTATATAAATAAGACAGGGACATTTGAATTCACAAGCTTTTTTTATCGCTATGGATTTGTGGCTAATTTTAGCATGGAGCTACCCAGCTTTGGAGTGTCTGGAGTAAATGAATCAGCTGACATGAGCATTGGAATAACAGTGATAAAGAACAACATGATAAACAATGACCTTGGACCTGCAACGGCCCAGATGGCCCTTCAATTGTTCATCAAAGACTACAGATACACATATAGGTGCCATAGGGGAGACACACAAATTCAGACGAGAAGATCGTTTGAGTTAAAAAAGCTGTGGGATCAAACCCAATCAAAGGTAGGGCTATTAGTATCAGATGGAGGACCAAACTTATACAATATACGGAATCTTCACATTCCTGAAGTCTGCTTAAAATGGGAGCTAATGGATGATGATTATCGGGGAAGACTTTGTAATCCCCTGAATCCCTTTGTCAGTCATAAAGAGATTGATTCTGTAAACAATGCTGTGGTAATGCCAGCCCATGGTCCAGCCAAAAGTATGGAATATGATGCCGTTGCAACTACACATTCCTGGGTTCCCAAGAGGAATCGTTCTATTCTCAACACAAGCCAAAGGGGAATCCTTGAGGATGAACAGATGTACCAGAAGTGCTGCAATCTATTCGAGAAATTTTTCCCCAGCAGTTCATATAGGAGACCGGTTGGAATTTCTAGCATGGTGGAGGCCATGGTTTCTAGGGCCCGGATTGATGCCAGGGTCGACTTCGAGTCTGGACGGATCAAGAAAGAAGAGTTCTCTGAGATCATGAAGATCTGTTCCACCATTGAAGAACTCAGACGGCAAAAATAATGAATTTAACTTGTCCTTCATGAAAAAATGCCTTGTTTCTACT
>MH559865 A/swine/Brazil/035_16/2016 2016/02/ 2 (PB1)
AGCAAAAGCAGGCAAACCATTTGAATGGATGTCAATCCGACTCTACTTTTTCTAAAAATTCCAGCGCAAAATGCCATAAGCACCACATTCCCTTATACTGGAGATCCTCCATACAGCCATGGAACAGGAACAGGATACACCATGGACACAGTGAACAGAACACACCAATACTCAGAAAAGGGAAAGTGGACGACAAACACAGAGACTGGTGCACCCCAGCTCAACCCGGTTGATGGCCCACTACCTGAGGATAATGAACCAAGTGGGTATGCACAAACAGACTGTGTCCTAGAAGCTATGGCTTTCCTTGAAGAATCCCACCCAGGAATATTTGAGAATTCATGCCTTGAAACAATGGAAGTTGTTCAACAAACAAGAGTAGATAAACTAACTCAAGGTCGCCAGACTTATGATTGGACATTGAACAGAAATCAGCCGGCAGCAACTGCACTGGCCAACACCATAGAAGTCTTTAGATCGAATGGCCTAACAGCTAATGAGTCAGGAAGATTAATAGACTTCTTAAAGGATGTAATGGAATCAATGAACAAAGAAGAAATTGAGATAACAACCCACTTTCAAAGAAAAAGGAGAGTGAGGGACAACATGACCAAAAAGATGGTCACACAAAGAACAATAGGGAAGAAAAAACAAAGGCTGAATAAGAGAGGCTATCTAATAAGAGCACTGACATTAAATACAATGACCAAAGATGCAGAGAGAGGCAAGTTAAAAAGAAGGGCTATTGCAACACCTGGGATGCAAATTAGAGGTTTCGTATACTTTGTTGAGACTTTAGCTAGGAGCATTTGCGAAAAGCTTGAACAATCTGGGCTCCCAGTAGGGGGCAATGAAAAGAAGGCCAAACTGGCAAATGTTGTGAGAAAGATGATGACTAATTCACAAGACACGGAGATTTCTTTCACAATCACTGGGGACAACACTAAGTGGAATGAAAATCAAAATCCTCGAATGTTCCTAGCGATGATCACATATATCACCAGAAATCAACCTGAGTGGTTCAGAAACATCCTGAGCATGGCACCCATAATGTTCTCAAACAAAATGGCAAGACTAGGGAAAGGGTACATGTTCGAGAGTAAGAAGATGAAAATTCGAACACAAATACCAGCAGAAATGCTAGCAAGCATTGACCTGAAGTACTTCAATGAATCAACAAGGAAGAAAATTGAGAAAATAAGGCCTCTTCTAATAGATGGCACAGCATCGCTGAGCCCTGGGATGATGATGGGCATGTTCAACATGCTAAGTACGGTCTTGGGAGTCTCAATACTGAATCTCGGACAAAAGAAATACACCAAGACAGTATATTGGTGGGATGGGCTCCAATCATCCGACGATTTTGCTCTCATAGTGAATGCACCGAACCATGAGGGAATACAAGCAGGAGTGGACAGATTCTACAGAACCTGCAAGTTAGTAGGAATCAACATGAGCAAAAAGAAGTCCTATATAAATAAGACAGGGACATTTGAATTCACAAGCTTTTTTTATCGCTATGGATTTGTGGCTAATTTTAGCATGGAGCTACCCAGCTTTGGAGTATCTGGAGTAAATGAATCAGCTGACATGAGTATTGGAGTAACAGTGATAAAGAACAACATGATAAACAATGACCTTGGACCTGCAACGGCCCAGATGGCTCTTCAATTGTTCATCAAAGACTACAGATACACCTATAGGTGCCATAGAGGAGACACACAAATTCAGACGAGAAGATCATTTGAGTTAAAGAAGTTGTGGGACCAAACCCAATCAAAGGTAGGGCTATTAGTATCAGATGGAGGACCAAACTTATACAATATACGGAATCTTCACATTCCTGAAGTCTGCTTAAAATGGGAGCTAATGGATGATGATTATAGGGGAAGACTTTGTAATCCCCTGAATCCCTTTGTCAGTCATAAAGAAATTGATTCTGTAAACAATGCTGTGGTAATGCCAGCCCATGGTCCTGCCAAAAGCATGGAATATGATGCCGTTGCAACTACACATTCCTGGATTCTCAAGAGGAATCGTTCCATTCTCAACACAAGCCAAAGGGGAATTCTTGAGGATGAACAGATGTACCAGAAGTGCTGCAATCTATTCGAGAAATTTTTCCCCAGCAGTTCATATAGGAGACCGGTTGGAATTTCTAGCATGGTGGAGGCCATGGTATCTAGGGCCCGGATTGATGCCAGGGTCGACTTCGAGTCTGGACGGATCAAGAAAGAAGAGTTCTCTGAGATCATGAAGATCTGTTGCACCATTGAAGAACTCAGACGGCAAAAATAACGAATTTAGCTTGTCCTTCATGAAAAAATGCCTTGTTTCTACT
>MH559881 A/swine/Brazil/259_11-8/2011 2011/08/ 2 (PB1)
AGCAAAAGCAGGCAAACCATTTGAATGGATGTCAATCCGACTCTACTTTTCCTAAAAATTCCAGTGCAAAATGCCATAAGCACCACATTCCCTTATACTGGAGATCCTCCATACAGCCATGGAACAGGAACAGGATACACCATGGACACAGTAAACAGAACACACCAATACTCAGAGAAGGGAAAGTGGACGACAAACACAGAGACTGGTGCACCTCAGCTCAACCCGATTGATGGACCACTACCTGAGGATAATGAACCAAGTGGGTATGCACAAACAGACTGTGTTCTAGAGGCTATGGCTTTCCTTGAAGAATCTCACCCAGGAATATTTGAGAATTCATGCCTTGAAACAATGGAAGTTGTTCAACAAACAAGGGTAGATAAACTAACTCAAGGTCGCCAGACTTATGATTGGACATTAAACAGAAATCAACCGGCAGCAACTGCATTGGCCAACACCATAGAAGTCTTTAGATCGAATGGCCTAACAGCTAATGAGTCAGGAAGGCTAATAGATTTCTTAAAGGATGTAATGGAATCAATGAATAAAGAGGAAATAGGGATAACAACCCACTTTCAAAGAAAAAGGAGAGTAAGAGACAACATGACCAAGAAGATGGTCACGCAAAGAACAATAGGGAAGAAAAAACAAAGACTGAATAAGAGAGGCTATCTAATAAGAGCACTGACATTAAATACGATGACCAAAGATGCAGAGAGAGGCAAGTTAAAAAGAAGGGCTATCGCAACACCTGGGATGCAGATTAGAGGTTTCGTGTACTTTGTTGAAACTTTAGCTAGGAGCATTTGCGAAAAACTTGAACAGTCTGGGCTCCCAGTAGGGGGCAATGAAAAGAAGGCCAAACTGGCAAATGTTGTGAGAAAGATGATGACTAATTCACAAGACACGGAGATTTCTTTCACAATCACTGGGGACAACACTAAGTGGAATGAAAATCAAAATCCTCGAATGTTCCTGGCGATGATTACATATATCACCAGAAATCAACCCGAGTGGTTCAGAAACATCCTGAGCATGGCACCCATAATGTTCTCAAACAAAATGGCAAGACTAGGGAAAGGGTACATGTTCGAGAGTAAAAGAATGAAGATTCGAACACAAATACCAGCAGAAATGCTAGCAAGCATTGACCTGAAGTACTTCAATGAATCAACAAAGAAGAAAATTGAAAAAATAAGGCCTCTTCTAATAGATGGCACAGCATCACTGAGTCCTGGGATGATGATGGGCATGTTCAACATGCTAAGTACGGTCTTGGGAGTCTCGATACTGAATCTTGGACAAAAGAAATACACCAAGACAACATACTGGTGGGATGGGCTCCAATCATCCGACGATTTTGCTCTCATAGTGAATGCACCAAACCATGAGGGAATACAAGCAGGAGTGGACAGATTCTACAGGACCTGCAAGTTAGTGGGAATCAACATGAGCAAAAAGAAGTCCTATATAAATAAGACAGGGACATTTGAATTCACAAGCTTTTTTTATCGCTATGGATTTGTGGCTAATTTTAGCATGGAGCTACCCAGCTTTGGAGTGTCTGGTGTAAATGAATCAGCTGACATGAGTATTGGAGTGACAGTGATAAAGAACAACATGATAAACAATGACCTTGGACCTGCAACGGCCCAGATGGCTCTTCAATTGTTCATCAAAGACTACAGATACACATATAGGTGCCATAGGGGAGACACACAAATTCAGACGAGAAGATCATTTGAGTTAAGGAAGCTGTGGGATCAAACCCAATCAAAGGTAGGGCTATTAGTATCAGATGGAGGCCCAAACTTATACAATATACGGAATCTTCACATTCCTGAAGTCTGCTTAAAATGGGAGCTAATGGATGATGATTATCGGGGAAGACTTTGTAATCCCCTGAATCCCTTTGTCAGTCATAAAGAGATTGATTCTGTAAACAATGCTGTGGTAATGCCAGCCCATGGCCCAGCCAAAAGCATGGAATATGATGCCGTTGCAACTACACATTCCTGGATTCCCAAGAGGAATCGTTCTATTCTCAACACAAGCCAAAGGGGAATTCTCGAGGATGAACAGATGTACCAGAAGTGCTGCAATTTATTCGAGAAATTTTTCCCTAGCAGCTCATATAGAAGACCGGTTGGAATTTCTAGCATGGTGGAGGCCATGGTGTCTAGGGCCCGGATTGATGCCAGGGTCGACTTCGAGTCTGGACGGATCAAGAAGGAAGAGTTCTCTGAGATCATGAAGATCTGTTCCACCATTGAAGAACTCAGACGGCAGAAATAATGAATTTAACTTGTCCTTCATGAAAAAATGCCTTGTTTCTACT
>MH559889 A/swine/Brazil/060_14-1/2014 2014/01/ 2 (PB1)
AGCAAAAGCAGGCAAACCATTTGAATGGATGTCAATCCGACTCTACTCTTCTTAAAAATTCCAGCACAAAATGCCATAAGCACCACATTCCCTTATACTGGAGATCCTCCATATAGCCATGGAACAGGAACAGGATACACCATGGACACAGTAAACAGAACACACCAATACTCAGAAAAGGGAAAGTGGACGACAAACACAGAGACTGGTGCACTCCAGCTCAATCCGGTTGATGGACCACTACCTGAGGACAATGAACCGAGTGGATATGCACAAACAGACTGTGTTCTAGAGGCTATGGCTTTCCTTGAAGAATCCCACCCAGGAATATTTGAGAATTCATGCCTTGAAACAATAGAAGTTGTTCAACAAACAAGAGTAGATAAACTAACTCAGGGTCGCCAGACTTATGATTGGACATTAAACAGAAATCAACCGGCAGCAACCGCATTGGCCAACACCATAGAAGTCTTTAGATCGAATGGCCTAACAGCTAATGAGTCAGGAAGGCTAATAGATTTCTTAAAGGATGTGATGGAATCAATGGACAAAGAGGAAATAGAAATAACAACCCACTTTCAAAGAAAAAGGAGAGTAAGAGACAACATGACCAAGAAGATGGTCACGCAAAGAACAATAGGGAAGAAAAAACAAAGACTAAATAAGAGAGGCTATCTAATAAGAGCACTAACATTAAATACGATGACCAAAGATGCAGAGAGAGGAAAGTTGAAAAGAAGGGCTATCGCAACACCTGGGATGCAGATTAGAGGTTTCGTATACTTTGTTGAAACTTTAGCTAGGAGCATTTGTGAAAAGCTTGAACAGTCTGGGCTCCCAGTAGGGGGCAATGAAAAGAAGGCCAAACTGGCAAATGTTGTGAGGAAGATGATGACTAATTCACAAGACACAGAGATTTCTTTCACAATTACTGGAGACAACACTAAGTGGAATGAAAATCAAAATCCTCGAATGTTCCTGGCGATGATTACATATATCACCAGAAATCAACCTGAGTGGTTTAGAAACATCCTGAGCATGGCACCCATAATGTTCTCAAACAAAATGGCAAGACTAGGGAAAGGGTACATGTTCGAGAGTAAAAGGATGAAGATTCGAACACAAATACCAGCAGAGATGCTAGCAAGCATTGACCTGAAGTACTTCAATGAATCAACAAAGAAGAAAATTGAGAAAATAAGGCCTCTTTTAACAGATGGCACAGCATCACTGAGTCCTGGGATGATGATGGGCATGTTCAACATGCTAAGTACGGTCTTGGGAGTCTCGATACTGAATCTTGGACAAAAGAAATACACCAAGACAGTATACTGGTGGGATGGGCTCCAATCATCCGACGATTTTGCTCTCATAGTGAATGCACCAAACCATGAGGGAATACAAGCAGGAGTGGACAGATTCTACAGGACCTGCAAGTTAGTGGGAATCAATATGAGCAAAAAGAAGTCCTATATAAATAAGACAGGGACATTTGAATTCACAAGCTTTTTTTATCGCTATGGATTTGTAGCTAATTTTAGCATGGAGCTACCCAGCTTTGGAGTGTCTGGGGTAAATGAATCAGCTGACATGAGCATTGGAGTAACAGTGATAAAGAACAACATGATAAACAATGACCTTGGACCTGCAACGGCCCAGATGGCTCTTCAATTGTTCATCAAAGACTACAGATACACATATAGGTGCCATAGGGGAGACACACAAATTCAGACGAGAAGATCATTTGAGTTAAAGAAGCTGTGGGATCAAACCCAATCAAAGGTAGGGCTATTAGTATCGGATGGAGGACCAAATTTATACAACATACGGAATCTTCACATTCCTGAAGTCTGCTTAAAATGGGAGCTAATGGATGATGATTATCGGGGAAGACTTTGCAATCCCCTGAATCCCTTTGTCAGTCATAAAGAGATTGATTCTGTAAACAATGCTGTGGTAATGCCAGCCCATGGTCCGGCCAAAAGCATGGAGTATGATGCCGTTGCAACTACACATTCCTGGATTCCCAAGAGGAATCGTTCTATTCTCAACACAAGCCAAAGGGGAATTCTTGAGGATGAACAGATGTACCAGAAGTGCTGCAATCTATTCGAGAAATTTTTCCCTAGCAGTTCATATAGGAGACCGGTTGGAATTTCCAGCATGGTGGAGGCCATGGTGTCTAGGGCCCGGATTGATGCCAGGGTCGACTTCGAGTCCGGACGGATCAAGAAAGAAGAGTTCTCTGAGATCATGAAGATCTGTTCCACCATTGAAGAACTCAGACGGCAAAAATAATGAATTTGGCTTGTACTTCATGAAAAAATGCCTTGTTTCTACT
>MH559905 A/swine/Brazil/217_15/2015 2015/08/ 2 (PB1)
AGCAAAAGCAGGCAAACCATTTGAATGGATGTCAATCCGACTCTACTTTTCCTAAAAATTCCAGCGCAAAATGCTATAAGCACCACATTCCCTTATACTGGAGATCCTCCATACAGCCATGGAACAGGAACAGGATACACCATGGACACAGTAAACAGAACACACCAATATTCAGAAAAGGGAAAGTGGACGACAAACACAGAGACTGGTGCACCCCAGCTCAACCCGATTGATGGACCACTACCTGAGGATAATGAACCAAGTGGGTATGCACAGACAGACTGTGTTCTAGAGGCTATGGCTTTCCTTGAAGAATCCCACCCGGGAATATTTGAGAATTCATGCCTTGAAACAATGGAAGTTGTTCAACAAACAAGGGTAGATAAACTAACTCAAGGTCGCCAGACTTATGATTGGACATTAAACAGAAATCAACCGGCAGCAACTGCGTTGGCCAACACCATAGAAGTCTTTAGATCGAATGGTCTAACAGCTAATGAGTCAGGAAGGCTAATAGATTTCTTGAAGGATGTAATGGAATCGATGAACAGAGAGGAAATGGAAATAACAACCCACTTTCAAAGAAAAAGGAGAATAAGAGACAACATGACCAAAAAGATGGTCACGCAGAGAACAATAGGGAAGAAAAAACAAAAACTGAATAAGAGAAGCTATCTAATAAGGGCACTGACATTAAATACGATGACCAAAGATGCAGAGAGAGGCAAGTTAAAAAGAAGGGCTATCGCAACACCTGGGATGCAGATTAGAGGTTTCGTATACTTTGTTGAAACTTTAGCTAGGAGCATTTGCGAAAAGCTTGAACAGTCTGGGCTCCCAGTAGGGGGCAATGAAAAGAAGGCCAAACTGGCAAATGTTGTGAGAAAGATGATGACTAATTCACAAGACACAGAGATTTCTTTCACAATCACTGGGGACAACACTAAATGGAATGAAAATCAAAATCCTCGAATGTTCCTGGCGATGATTACATATATCACCAGAAATCAACCCGAGTGGTTCAGAAACATCCTGAGTATGGCACCCATAATGTTCTCAAACAAAATGGCAAGACTAGGAAAAGGGTACATGTTCGAGAGTAAAAGAATGAAGGTTCGAACACAAATACCAGCAGAAATGCTGGCAAGCATTGACCTGAAGTACTTCAATGAATCAACAAAGAAGAAAATTGAGAAAATAAGGCCTCTTCTAATAGATGGCACAGCATCACTGAGTCCTGGGATGATGATGGGCATGTTCAACATGCTAAGTACAGTCTTGGGAGTCTCGATACTGAATCTTGGACAAAAGAAATACACCAAGACAATATACTGGTGGGATGGGCTCCAATCATCAGACGATTTTGCTCTCATAGTGAATGCACCAAACCATGAGGGAATACAAGCGGGAGTGGACAGATTCTACAGGACCTGCAAGTTAGTGGGAATCAACATGAGCAAAAGGAAGTCCTATATAAATAAGACAGGGACATTTGAATTCACAAGCTTTTTTTATCGCTATGGATTTGTGGCTAATTTTAGCATGGAGCTACCCAGCTTTGGAGTGTCTGGAGTAAATGAATCAGCTGACATGAGTATTGGGGTAACAGTGATAAAGAACAACATGATAAACAATGACCTTGGACCTGCAACGGCCCAGATGGCTCTTCAATTGTTCATCAAAGACTACAGGTACACATATAGATGCCATAGGGGAGACACACAAATTCAGACGAGAAGATCATTTGAGTTAAAGAAGCTGTGGGATCAAACCCAATCAAAGGCAGGGCTATTAGTATCAGATGGAGGACCAAACTTATACAATATACGGAATCTTCACATCCCTGAAGTCTGCTTAAAATGGGAGCTGATGGATGATGATTATCGGGGAAGACTTTGTAATCCCCTGAATCCTTTTGTCAGTCATAAAGAGATTGATTCTGTAAACAATGCTGTGGTAATGCCAGCCCATGGTCCAGCCAAAAGCATGGAATATGATGCCGTTGCAACTACACATTCCTGGATTCCCAAGAGGAATCGTTCTATTCTCAACACAAGCCAAAGGGGAATTCTTGAGGATGAAAAGATGTACCAGAAATGCTGCAATCTATTCGAGAAATTTTTCCCTAGCAGTTCATACAGAAGACCGGTTGGAATTTCTAGCATGGTGGAGGCCATGGTGTCTAGGGCCCGGATTGATGCCAGGGTAGACTTCGAATCTGGACGGATCAAGAAAGAAGAGTTCTCTGAGATCATGAAGATCTGTTCCACCATTGAAGAACTCAGACGGCAAAAATAATGAATTTAACTTGTCCTTCATGAAAAAATGCCTTGTTTCTACT
>MH559913 A/swine/Brazil/215_15/2015 2015/06/ 2 (PB1)
AGCAAAAGCAGGCAAACCATTTGAATGGATGTCAATCCGACTCTACTTTTCCTAAAAATTCCAGCGCAAAATGCCATAAGCACCACATTCCCTTATACTGGAGATCCTCCATACAGCCATGGAACAGGAACAGGATACACCATGGACACAGTAAACAGAACACACCAATACTCGGAAAAGGGAAAGTGGACGACAAATACAGAGACCGGTGCACCCCAGCTCAACCCGATTGATGGACCACTACCTGAGGATAATGAACCAAGTGGGTATGCACAGACAGACTGTGTTCTAGAGGCTATGGCTTTCCTTGAAGAATCCCACCCAGGAATATTTGAGAACTCATGCCTTGAAACAATGGAAGTTGTTCAACAAACAAGGGTAGATAAACTAACTCAAGGTCGCCAGACTTATGATTGGACATTAAACAGAAATCAACCTGCGGCAACTGCGTTGGCCAACACCATAGAAGTCTTTAGATCGAATGGCCTAACAGCTAATGAGTCAGGAAGGCTAATAGATTTCTTAAAGGACGTAATGGAATCAATGAACAAAGAGGAAATAGAGATAACAACCCACTTTCAAAGAAAGAGGAGAGTAAGAGACAACATGACCAAGAAGATGGTCACGCAAAGAACAATAGGGAAGAAAAAACAAAAACTGAATAAGAGAGGCTATCTAATAAGAGCACTGACATTAAATACGATGACCAAAGATGCAGAGAGAGGCAAGTTAAAAAGGAGGGCCATCGCAACACCTGGGATGCAGATTAGAGGTTTCGTATACTTTGTTGAAGCTTTAGCTAGGAGCATTTGCGAAAAGCTTGAACAGTCTGGGCTCCCAGTAGGGGGCAATGAAAAGAAGGCCAAATTGGCAAATGTTGTGAGAAAGATGATGACTAATTCACAAGACACAGAGATTTCTTTCACAATCACTGGGGACAACACTAAGTGGAATGAAAATCAAAATCCTCGAGTGTTCCTGGCAATGATTACATATATCACCAGAAATCAACCCGAGTGGTTCAGAAACATCCTGAGCATGGCACCCATAATGTTCTCAAACAAGATGGCAAGGCTAGGGAAAGGGTACATGTTCGAGAGTAAAAGAATGAAGATTCGAACACAAATACCAGCAGAAATGCTAGCAAGCATTGACCTGAAGTACTTCAATGAAACAACAAAGAAGAAAATTGAGAAAATAAGGCCTCTCCTAATAGATGGCACAGCATCACTGAGTCCTGGAATGATGATGGGCATGTTCAACATGCTAAGCACAGTATTGGGAGTCTCGATACTGAACCTTGGACAAAAGAAATACACCAAGACAATATACTGGTGGGATGGGCTCCAATCATCCGACGATTTTGCTCTCATAGTGAATGCACCAAACCATGAGGGAATACAAGCAGGAGTGGACAGATTCTACAGAACCTGCAAGTTAGTGGGAATCAACATGAGCAAAAAGAAGTCCTATATAAATAAGACAGGGACATTTGAATTCACAAGCTTTTTTTATCGCTATGGATTTGTGGCTAATTTTAGCATGGAGCTACCCAGCTTTGGAGTGTCTGGAGTAAATGAATCAGCTGACATGAGTATTGGAGTGACAGTGATAAAGAACAACATGATAAACAACGATCTTGGACCCGCAACGGCCCAGATGGCTCTTCAATTGTTCATCAAAGACTACAGATACACATATAGGTGCCATAGGGGAGACACAAAAATTCAGACAAGAAGATCATTTGAGTTAAAAAAGCTGTGGGATCAAACCCAATCAAAGGTAGGGCTATTAGTATCAGATGGAGGACCAAACTTATACAATATACGGAATCTTCACATTCCCGAAGTCTGCTTAAAATGGGAGTTAATGGATGATGATTATCGGGGAAGACTTTGTAATCCCCTGAATCCCTTCGTCAGTCACAAGGAGGTTGATTCTATGAACAATGCTGTAGTAATGCCAGCCCATGGTCCAGCCAAAAGCATGGAATATGATGCCGTTGCAACTACACATTCCTGGATTCCCAAGAGGAATCGTTCTATTCTCAACACGAGCCAAAGAGGAATTCTTGAGGATGAACAGATGTACCAGAAGTGCTGCAACCTATTCGAGAAATTTTTCCCTAGTAGTTCATATAGGAGACCGGTTGGAATTTCTAGCATGGTGGAGGCCATGGTGTCTAGAGCCCGGATTGATGCCAGAGTCGACTTCGAGTCTGGACGGATCAAGAAAGAAGAGTTCTCTGAGATCATGAAGATCTGTTCCACCATTGAAGAACTCAGACGGCAAAAATAATGAATTTAACTTGTCCTTCATGAAAAAATGCCTTGTTTCTACT
>MH559921 A/swine/Brazil/009_15/2014 2014/11/ 2 (PB1)
AGCAAAAGCAGGCAAACCATTTGAATGGATGTCAATCCGACTCTACTTTTCCTAAAAGTCCCAGCGCAAAATGCCATAAGCACCACATTCCCTTATACTGGAGATCCTCCATACAGCCATGGAACGGGAACAGGATACACCATGGACACAGTAAACAGAACACACCAATACTCAGAAAAGGGAAAGTGGACGACAAACACAGAGACTGGTGCACCCCAGCTCAACCCGATTGATGGACCACTACCTGAGGATAATGAACCAAGTGGGTATGCACAAACAGACTGTGTTCTAGAGGCTATGGCTTTCCTTGAAGAATCCCACCCAGGAATATTTGAGAATTCATGCCTTGAAACAATGGAAATTGTTCAACAAACAAGGGTAGACAGACTAACTCAAGGTCGCCAGACTTATGATTGGACATTAAATAGAAATCAACCGGCAGCAACTGCATTGGCCAATACCATAGAAGTCTTTAGATCGAATGGCCTAACAGCTAATGAGTCAGGAAGGCTAATAGATTTCTTAAAGGATGTAATGGAATCAATGAACAGAGAGGAAATAGAGATAACAACCCACTTTCAAAGAAAAAGGAGAGTAAGAGACAACATGACCAAGAAGATGGTCACGCACAGAACAATAGGGAAGAAAAAACAAAGACTGAATAAGAGAGGCTATCTAATAAGAGCACTGACATTAAACACGATGACTAAAGATGCAGAGAGAGGCAAGTTAAAAAGAAGGGCTATCGCAACACCCGGGATGCAGATTAGAGGTTTCGTATACTTTGTTGAAACTTTAGCTAGGAGCATTTGCGAGAAGCTTGAACAGTCTGGGCTCCCAGTAGGGGGCAATGAAAAGAAGGCCAAACTGGCAAATGTTGTGAGAAAAATGATGACTAATTCACAGGACACAGAGATTTCTTTCACAATCACTGGGGACAACACTAAGTGGAATGAAAATCAAAATCCTCGAATGTTCCTGGCGATGATTACATATATCACCAGAGGTCAACCCGAGTGGTTCAGAAACATCCTGAGCATGGCACCCATAATGTTCTCAAACAAAATGGCAAGACTAGGGAAAGGGTACATGTTCGAGAGTAAAAGAATGAAGATTCGGACGCAAATACCAGCAGAAATGCTAGCAAGCATTGACCTGAAGTACTTCAATGAATCAACAAAGAAAAAAATTGAGAAAATAAGGCCTCTTCTAATAGACGGCACAGCCTCACTGAGTCCTGGGATGATGATGGGCATGTTCAACATGCTAAGTACGGTCTTGGGAGTCTCGATACTGAATCTAGGACAAAAGAAATACACCAAGACAGTATATTGGTGGGATGGGCTCCAATCATCCGATGACTTTGCTCTCATAGTGAATGCACCAAACCATGAGGGAATACAAGCAGGAGTGAACAGATTCTACAGGACCTGCAAGTTAGTGGGAATCAACATGAGCAAAAAGAAATCCTATATAAATAAGACAGGGACATTTGAATTCACCAGCTTTTTTTATCGGTATGGATTTGTGGCCAATTTTAGCATGGAGCTACCCAGCTTTGGAGTGTCTGGAGTAAATGAATCAGCTGACATGAGTATTGGAGTAACAGTGATAAAGAACAACATGATAAACAATGACCTTGGACCTGCAACGGCCCAGATGGCTCTTCAATTGTTCATCAAAGACTACAGATACACATATAGATGCCATAGGGGAGACACACAAATTCAGACGAGAAGGTCATTTGAGTTAAAGAAGCTGTGGGATCAAACCCAATCAAAGGTAGGGCTACTAGTATCAGATGGAGGACCAAACTTATACAATATACGGAATCTTCACATTCCTGAAGTATGCTTAAAATGGGAGCTAATGGATGATGATTATCGGGGAAGACTTTGTAATCCCCTGAATCCCTTCGTCAGTCATAAAGAAATTGATTCTGTAAACAATGCTGTGGTAATGCCAGCCCATGGTCCAGCCAAAAGCATGGAATATGATGCCGTTGCAACTACACATTCCTGGATTCCCAAGAGGAATCGTTCTATTCTCAACACAAGCCAAAGGGGAATTCTTGAGGATGAACAGATGTACCAGAAGTGCTGCAATCTATTCGAGAAATTTTTTCCTAGCAGTTCATATAGGAGACCGGTTGGAATTTCTAGCATGGTGGAGGCCATGGTGTCTAGGGCCCGGATCGATGCCAGGGTCGACTTCGAGTCTGGACGGATCAAGAAAGAAGAGTTCTCTGAGATCATGAAGATCTGTTCCACCATTGAAGAGCTCAGACGGCAAAAATAATGAATTTAACTTGTCCTTCATGAAAAAATGCCTTGTTTCTACT
>MH559929 A/swine/Brazil/025_15/2015 2015/02/ 2 (PB1)
AGCAAAAGCAGGCAAACCATTTGAATGGATGTCAATCCGACTCTACTCTTCCTAAAAATCCCAGCGCAAAATGCCATAAGCACTACATTTCCTTATACTGGAGATCCTCCATACAGCCATGGAACAGGAACAGGTTACACCATGGACACAGTAAACCGAACACACCAATACTCAGAAAAGGGAAAATGGACGACAAACACAGAGACTGGTGCACCCCAGCTTAATCCGATTGATGGACCACTACCTGAGGATAATGAACCAAGTGGGTATGCACAAACAGACTGTGTTCTCGAGGCTATGGCTTTCCTTGAAGAATCCCACCCAGGAATATTTGAGAATTCATGCCTTGAGACAATGGAGGTTGTTCAACAAACAAGGGTAGATAAACTAACTCAAGGCCGCCAGACTTATGATTGGACATTAAACAGAAATCAACCGGCAGCAACTGCATTGGCCAACACCATAGAAGTCTTTAGATCGAATGGCCTAACAGCTAATGAGTCAGGAAGGCTAATAGATTTCTTAAAGGATGTAATGGAATCAATGGACAAAGAGGAAATAGAGATAACAACCCACTTTCAAAGAAAAAGGAGAGTAAGAGACAACTTGACCAAAAAGATGGTCACGCAAAGAACAATAGGGAAGAAAAAACAAAGGCTGAATAAGAGAGGCTATCTAATAAGAGCACTGACATTAAATACGATGACCAAAGATGCAGAGAGAGGCAAGTTAAAAAGAAGGGCTATCGCAACACCTGGGATGCAGATTAGAGGTTTCGTATACTTTGTTGAAACTTTAGCTAGGAGCATTTGCGAAAAGCTTGAACAGTCTGGACTCCCAGTAGGGGGCAATGAAAAGAAGGCCAAACTGGCGAATGTTGTGAGAAAGATGATGACTAATTCACAAGACACAGAGATTTCTTTCACAATCACTGGGGACAACACTAAGTGGAATGAAAATCAAAATCCCCGAATGTTCCTGGCGATGATTACATATATCACCAGAAACCAACCCGAGTGGTTCAGAAACATCTTGAGCATGGCACCCATAATGTTCTCAAACAAAATGGCAAGACTAGGGAAAGGATACATGTTCGAGAGTAAAAGAATGAAGATTCGAACACAAATACCAGCAGAAATGCTAGCAAGCATTGATCTGAAGTACTTCAATGAATCAACAAAGAAAAAAATTGAGAAGATAAGGCCTCTTCTAATAGATGGCACAGCATCACTGAGTCCTGGGATGATGATGGGCATGTTCAACATGCTAAGTACGGTCTTGGGAGTCTCGGTACTGAACCTTGGACAAAAGAAATACACCAAGACAATATACTGGTGGGATGGGCTCCAATCATCCGACGATTTTGCCCTCATAGTGAATGCACCAAACCATGAGGGAATACAGGCAGGAGTGGACAGATTCTACAGGACCTGCAAGTTAGTGGGAATCAACATGAGCAAAAAGAAGTCCTATATAAATAAGACAGGGACATTTGAATTCACAAGCTTTTTTTATCGCTATGGATTTGTGGCAAATTTTAGCATGGAGCTACCCAGCTTTGGAGTGTCTGGAGTAAATGAATCAGCTGACATGAGTATTGGAGTAACAGTGATAAAAAACAACATGATAAACAATGACCTTGGACCTGCAACGGCCCAAATGGCTCTTCAATTGTTCATCAAAGACTACAGATACACATATAGGTGCCATAGGGGAGACACACAAATTCAGACGAGAAGATCATTTGAGTTAAAGAAGCTATGGGATCAAACCCAATCAAAGGTAGGGCTATTAGTATCAGATGGAGGACCAAATTTATACAATATACGAAATCTTCACATTCCTGAAGTCTGCTTAAAGTGGGAACTAATGGATGATGATTATCGGGGAAGACTTTGTAATCCCCTGAATCCCTTTGTCAGCCATAAAGAGCTTGATTCTGTCAACAATGCTGTGGTAATGCCAGCCCATGGTCCAGCCAAAAGCATGGAATATGATGCCGTTGCAACTACACATTCCTGGATTCCCAAGAGAAATCGTTCTATTCTCAACACAAGCCAAAGGGGAATTCTTGAGGATGAACAGATGTACCAGAAGTGCTGCAATCTATTCGAGAAATTTTTCCCTAGCAGTTCATATAGGAGACCGGTTGGAATTTCTAGCATGGTGGAGGCCATGGTGTCTAGGGCCCGGATTGATGCCAGGGTCGACTTCGAGTCTGGAAGGATCAAGAAAGAAGAGTTCTCTGAGATCATGAAGATCTGTTCCACCATTGAAGAAATCAGACGGCAAAAATAATGAATTTAACTTGTCCTTCATGAAAAAATGCCTTGTTTCTACT
>MH559937 A/swine/Brazil/028_15-1/2015 2015/02/ 2 (PB1)
AGCAAAAGCAGGCAAACCATTTGAATGGATGTCAATCCGACCCTACTTTTCCTAAAAATTCCAGCGCAAAATGCCATAAGCACCACATTCCCTTATACTGGAGATCCTCCATACAGCCATGGGACAGGAACAGGATACACCATGGACACAGTAAACAGAACACATCAATACTCAGAAAGGGGAAAGTGGACGACAAACACAGAGACTGGTGCACCCCAGCTCAACCCGATTGATGGACCACTACCTGAGGATAATGAACCAAGTGGGTATGCACAAACAGACTGTGTTTTAGAAGCTATGGCTTTCCTTGAAGAATCTCATCCAGGAATATTTGAGAATTCATGTCTTGAAACAATGGAAGTTGTTCAACAAACAAGGGTAGATAAACTAACTCAAGGTCGCCAGACTTATGATTGGACATTAAACAGAAATCAACCGGCAGCAACTGCATTGGCCAACACCATAGAAGTCTTTAGATCGAATGGCCTAACAGCTAATGAGTCAGGACGGCTAATAGATTTCTTAAAAGATGTAATGGAATCAATGAACAAAGAGGAAATAGAGATAACAACCCACTTTCAAAGAAAGAGGAGAGTAAGAGACAACATGACCAAGAAAATGGTCACGCAAAGAACAATAGGGAAGAAAAAACAAAGACTGAATAAGAGAGGCTATCTAATAAGAGCACTGACATTAAATACTATGACCAAAGATGCAGAGAGAGGCAAGTTAAAAAGAAGGGCCATCGCAACACCTGGAATGCAGATTAGAGGTTTCGTGTACTTTGTTGAAACTCTAGCTAGGAGCATTTGCGAAAAGCTTGAACAGTCTGGGCTACCAGTAGGGGGCAATGAAAAGAAGGCCAAACTGGCAAATGTTGTGAGAAAGATGATGACTAATTCACAAGACACAGATATTTCTTTCACAATCACTGGGGACAACACTAAGTGGAATGAAAATCAAAATCCTCGAATGTTTCTGGCGATGATTACATATATCACCAGAAATCAACCCGAGTGGTTCAGAAACATCCTGAGCATGGCACCCATAATGTTCTCAAACAAAATGGCAAGACTAGGGAAAGGGTACATGTTCGAGAGTAAAAGAATGAAAATTCGAACACAAATACCAGCAGAAATGCTAGCAAGCATTGACCTGAAGTACTTCAATGAATCAACAAAGAAGAAAATTGAGAAAATAAGGCCTCTTCTAATAGATGGCACAGCATCACTGAGTCCTGGGATGATGATGGGCATGTTTAACATGCTAAGTACGGTCTTGGGAGTCTCGATACTGAATCTTGGACAAAAGAAATACACCAAGACAGTGTACTGGTGGGATGGGCTCCAATCATCCGACGATTTTGCTCTCATAGTGAATGCACCAAACCATGAGGGAATACAAGCAGGAGTGGACAGATTCTACAGGACCTGCAAGTTAGTGGGAATCAACATGAGCAAAAAGAAGTCCTATATAAATAAGACAGGGACATTTGAATTCACAAGCTTTTTTTATCGCTATGGATTTGTGGCTAATTTTAGCATGGAGCTACCCAGCTTTGGGGTATCTGGAGTAAATGAATCAGCTGACATGAGTATTGGAGTAACAGTGATAAAGAACAACATGATAAACAATGACCTTGGACCCGCAACAGCCCAGATGGCTCTTCAATTGTTCATCAAAGACTACAGATACACATATAGGTGCCATAGGGGAGACACACAAATCCAGACGAGAAGATCATTTGAGTTAAAGAAGCTGTGGGATCAAACCCAATCAAAGGTAGGGCTATTAGTATCAGATGGAGGACCAAATTTATACAATATACGGAATCTTCACATTCCTGAAGTCTGCTTAAAATGGGAGCTAATGGATGATGATTATCGGGGAAGACTTTGTAATCCCCTGAATCCCTTTGTCAGTCATAAAGAGATTGATTCTGTAAACAATGCTGTGGTAATGCCAGCCCATGGTCCAGCCAAAAGCATGGAATATGATGCCGTTGCAACTACACATTCCTGGGTCCCCAAGAGGAATCGTTCCATTCTCAACACAAGCCAAAGGGGAATTCTTGAGGATGAACAGATGTACCAAAAGTGCTGCAATCTATTCGAGAAATTTTTCCCTAGCAGTTCATATAGAAGACCGGTTGGAATTTCTAGCATGGTGGAGGCCATGGTGTCTAGGGCCCGGATTGATGCCAGAGTTGACTTCGAGTCTGGACGAATCAAAAAAGAAGAGTTCTCTGAGATCATGAAGATCTGTTCCACCATTGAAGAACTCAGACGGCAAAAATAATGAATTTAGCTTGTCCTTCATGAAAAAATGCCTTGTTTCTACT
>MH559953 A/swine/Brazil/028_15-4/2015 2015/02/ 2 (PB1)
AGCAAAAGCAGGCAAACCATTTGAATGGATGTCAATCCGACTCTACTTTTCCTAAAAATCCCAGCGCAAAATGCCATAAGCACTACATTCCCTTATACTGGAGATCCTCCATACAGCCATGGAACAGGAACAGGTTACACCATTGACACAGTAAACCGAACACACCAATACTCAGAAAAGGGAAAATGGACGACAAACACAGAGACTGGTGCACCCCAGCTTAACCCGATTGATGGACCACTACCTGAGGATAATGAACCAAGTGGGTATGCACAAACAGACTGTGTTCTCGAGGCTATGGCTTTCCTTGAAGAATCCCACCCAGGAATATTTGAGAATTCATGCCTTGAAACAATGGAGGTTGTTCAACAAACAAGGGTAGATAAATTAACTCAAGGCCGCCAGACTTATGATTGGACATTAAACAGAAATCAACCGGCAGCAACTGCATTGGCCAACACCATAGAAGTCTTTAGATCAAATGGCCTAACAGCTAATGAGTCAGGAAGGCTAATAGATTTCTTAAAGGATGTAATGGAATCAATGAACAAAGAGGAAATAGAGATAACCACCCACTTCCAAAGAAAAAGGAGAGTAAGAGACAACTTGACCAAAAAGATGGTCACGCAAAGAACAATAGGGAAGAAAAAACAAAGACTGAATAAGAGATGCTATCTAATAAGAGCACTGACACTAAATACGATGACCAAAGATGCAGAGAGAGGCAAGTTAAAAAGGAGGGCTATTGCAACACCTGGGATGCAGATTAGAGGTTTCGTATACTTTGTTGAAACTTTAGCTAGGAGCATTTGCGAAAAGCTTGAACAGTCTGGGCTTCCAGTAGGGGGCAATGAAAAGAAGGCCAAACTGGCGAATGTTGTGAGAAAGATGATGACTAATTCACAAGACACAGAGATTTCTTTCACAATCACTGGGGACAACACTAAGTGGAATGAAAATCAAAACCCCCGAATGTTCCTGGCGATGATTACATATATCACCAGAAATCAACCCGAGTGGTTCAGAAACATCCTGAGCATGGCACCCATAATGTTCTCAAACAAAATGGCAAGACTAGGGAAAGGGTACATGTTCGAGAGTAAAAGAATGAAGATTCGAACACAAATACCAGCAGAAATGCTAGCAAGCATTGATCTGAAGTACTTCAATGAATCAACAAAGAAAAAAATTGAGAAGATAAGGCCTCTTCTAATAGATGGCACAGCATCACTGAGTCCTGGGATGATGATGGGCATGTTCAACATGCTAAGTACGGTCTTGGGAGTCTCGGTACTGAACCTTGGACAAAAGAAATACACCAAGACAATATACTGGTGGGATGGGCTCCAATCATCCGACGATTTTGCTCTCATAGTGAATGCACCAAACCATGAGGGAATACAGGCAGGAGTGGACAGATTCTACAGGACCTGCAAGTTAGTGGGAATCAACATGAGCAAAAAGAAGTCCTATATAAATAAGACAGGGACATTTGAATTCACAAGCTTTTTTTATCGCTATGGATTTGTAGCAAATTTTAGCATGGAGCTACCCAGCTTTGGAGTGTCTGGAGTAAATGAATCAGCTGACATGAGTATTGGAGTAACAGTGATAAAGAACAACATGATAAACAATGACCTTGGACCTGCAACGGCCCAAATGGCTCTCCAATTGTTCATCAAAGACTACAGATACACATATAGGTGCCATAGGGGAGACACACAAATTCAGACGAGAAGATCATTTGAGTTAAAGAAGCTATGGGATCAAACCCAATCAAAGGTAGGGCTATTAGTATCAGATGGAGGACCAAATTTATACAATATACGAAATCTTCACATTCCTGAAGTCTGCTTAAAGTGGGAACTAATGGATGATGACTATCGGGGAAGACTTTGTAATCCCCTGAATCCCTTTGTCAGTCATAAAGAGCTTGATTCTGTCAACAATGCTGTGGTAATGCCAGCCCATGGTCCAGCCAAAAGCATGGAATATGATGCCGTTGCAACTACACATTCCTGGATTCCCAAGAGAAATCGTTCTATTCTCAACACAAGCCAAAGGGGAATTCTTGAGGATGAACAGATGTACCAGAAGTGCTGCAATCTATTCGAGAAATTTTTCCCTAGCAGTTCATATAGGAGACCGGTTGGAATTTCTAGCATGGTGGAGGCCATGGTGTCTAGGGCCCGGATTGATGCCAGGGTCGACTTCGAGTCTGGAAGGATCAAGAAAGAAGAGTTCTCTGAGATCATGAAGATCTGTTCCACCATTGAAGAACTCAGACGGCAAAAATAATGAATTTAACTTGTCCTTCATGAAAAAATGCCTTGTTTCTACT
>MH559985 A/swine/Brazil/061_14-1/2014 2014/04/ 2 (PB1)
AGCAAAAGCAGGCAAACCATTTGAATGGATGTCAATCCGACTCTACTTTTCCTAAAAATTCCAGCGCAAAATGCCATAAGCACCACATTCCCTTATACTGGAGATCCTCCATACAGCCATGGAACAGGAACAGGATACACCATGGACACAGTAAACAGAACACATCAATACTCAGAAAAGGGGAAGTGGACGACAAACACGGAGACTGGTGCACCCCAGCTCAACCCGGTTGATGGACCACTACCTGAGGATAATGAACCAAGTGGGTATGCACAAACAGACTGTGTTCTAGAAGCTATGGCTTTCCTTGAAGAATCCCACCCAGGAATATTTGAGAATTCATGCCTTGAAACAATGGAAGTTGTTCAACAAACAAGGGTAGATAAACTAACTCAAGGTCGCCAGACTTATGATTGGACATTGAACAGAAATCAACCGGCAGCAACTGCATTGGCCAACACCATAGAAGTCTTTAGATCGAATGGCCTAACAGCTAATGAGTCAGGAAGACTAATAGATTTCTTAAAGGATGTAATGGAATCAATGAACAAAGAGGAAATAGAGATAACAACCCACTTTCAAAGGAAAAGGAGAGTAAGAGACAACATGACCAAGAAGATGGTCACGCAAAGAACAATAGGGAAGAAAAAACAAAGACTGAATAAGAAAGGCTATCTAATAAGAGCACTGACATTAAATACGATGACCAAAGATGCAGAGAGAGGCAAGTTAAAAAGAAGGGCTATCGCAACACCTGGGATGCAGATTAGAGGTTTCGTATACTTTGTTGAAACTTTAGCTAGGAGCATTTGCGAAAAGCTTGAACAGTCGGGGCTCCCAGTAGGGGGCAATGAAAAGAAGGCCAAACTGGCAAATGTTGTGAGAAAGATGATGACTAATTCACAAGACACAGAAATTTCTTTCACAATTACTGGAGACAACACTAAGTGGAATGAAAATCAAAATCCTCGAATATTCCTGGCGATGGTCACATATATCACTAGAAATCAACCCGAGTGGTTCAGAAACATCCTGAGCATGGCACCCATAATGTTCTCAAACAAAATGGCAAGACTAGGAAAAGGGTACATGTTCGAGAGTAAAAAAATGAAGATTCGAACACAAATACCAGCAGAAATGCTAGCAAACATTGACCTGAAGTACTTCAATGAATCAACAAAGAAGAAAATTGAGAAAATAAGGCCTCTTCTAATAGATGGCACAGCATCGCTGAGTCCTGGAATGATGATGGGCATGTTCAACATGCTAAGTACGGTCTTGGGAGTCTCGATACTGAATCTTGGACAAAAGAAATACACCAAGACAGTATATTGGTGGGATGGGCTCCAATCATCCGACGATTTTGCTCTCATAGTGAATGCACCAAACCATGAGGGAATACAAGCAGGAGTGGACAGATTCTACAGGACCTGCAAGTTAGTGGGAATCAACATGAGCAAAAAGAAGTCCTATATAAATAAGACAGGAACATTTGAATTCACAAGCTTTTTTTATCGCTATGGATTTGTGGCTAATTTTAGCATGGAGCTACCCAGTTTTGGAGTGTCTGGAGTAAATGAATCAGCTGACATGAGTATTGGAGTAACAGTGATAAAGAACAACATGATAAACAACGACCTTGGACCTGCGACGGCCCAGATGGCTCTTCAATTGTTCATCAAAGACTACAGATACACATATAGATGCCATAGAGGAGACACACAAATTCAGACGAGAAGATCATTTGAGTTAAAGAAGTTGTGGGATCAAACCCAATCAAAGGTAGGGCTATTAGTATCAGATGGAGGACCAAACTTATACAATATACGGAATCTTCACATTCCTGAAGTCTGCTTAAAATGGGAGCTAATGGATGATGATTATCGGGGAAGACTTTGTAACCCTCTGAATCCCTTTGTCAGTCATAAAGAGATTGATTCTGTAAACAATGCTGTGGTGATGCCAGCCCATGGCCCAACCAAGAGCATGGAATATGATGCCGTTGCAACTACACATTCCTGGATTCCCAAGAGGAATCGTTCTATTCTCAACACAAGCCAAAGGGGAATTCTTGAGGATGAACAGATGTACCAGAAGTGCTGCAATCTATTCGAGAAATTTTTCCCTAGCAGTTCATATAGGAGACCGGTTGGAATTTCTAGCATGGTGGAGGCCATGGTGTCTAGGGCCCGGATTGATGCCAGGGTCGACTTCGAGTCTGGTCGGATCAATAAAGAAGAGTTCTATGAGATCATGAAGATCTGTTCCACCATTGAAGAACTCAGACGGCAAAAATAATGAATTTAACTTGTCCTTCATGAAAAAATGCCTTGTTTCTACT
>MH560009 A/swine/Brazil/099_14-3/2014 2014/06/ 2 (PB1)
AGCAAAAGCAGGCAAACCATTTGAATGGATGTCAATCCGACTCTACTTTTCCTAAAAATTCCAGCGCAAAATGCCATAAGCACCACATTCCCTTATACTGGAGACCCTCCATACAGCCATGGAACAGGAACAGGATACACCATGGACACAGTAAACAGAACACACCAGTACTCAGAAAAGGGAAAGTGGACGACAAACACAGAGACCGGTGCACCCCAGCTCAACCCGATTGATGGACCATTACCTGAGGATAATGAACCAAGTGGATATGCACAAACAGACTGTGTTCTAGAGGCTATGGCTTTCCTTGAAGAATCCCACCCAGGAATATTTGAGAATTCATGCCTTGAAACAATGGAAGTTGTACAACAAACAAGGGTAGATAAACTAACTCAAGGTCGCCAGACTTATGATTGGACATTAAACAGAAATCAACCGGCAGCAACTGCATTGGCCAACACCATAGAAGTCTTTAGATCGAATGGCCTAACAGCTAATGAATCAGGAAGGCTAATAGATTTCTTAAAGGATGTAGTGGAATCAATGAACAAAGAGGAAATAGAGATAACTACCCATTTTCAAAGAAAAAGGAGAGTAAGAGACAACATGACCAAGAAGATGGTCACGCAAAGAACGATAGGGAAGAAAAAACAAAGACTGAATAAGAGAGGCTATCTAATAAGAGCACTGACATTAAATACGATGACCAAAGATGCAGAGAGAGGCAAGTTAAAAAGAAGAGCTATCGCAACACCTGGGATGCAGATTAGAGGTTTCGTGTACTTTGTTGAAACTTTAGCTAGGAGCATTTGTGAAAAGCTTGAACAGTCTGGGCTCCCAGTAGGAGGCAATGAAAAGAAGGCCAAACTGGCAAATGTTGTGAGAAAGATGATGACTAATTCACAAGACACAGAGATTTCTTTCACAATCACTGGGGACAACACTAAGTGGAATGAAAATCAAAATCCTCGAATGTTCCTGGCGATGATCACATATATCACCAGAAATCAACCCGAGTGGTTCAGAAACATCCTGAGCATGGCACCCATAATGTTCTCAAACAAAATGGCAAGACTAGGGAAAGGGTACATGTTTGAGAGTAAAAGAATGAAGATTCGAACACAAATACCAGCAGAAATGCTAGCAAGCATTGACCTGAAGTACTTCAATGAATCAACAAAGAAGAAAATTGAGAAAATAAGGCCTCTTCTAATAGATGGCACAGCATCGCTGAGTCCTGGGATGATGATGGGCATGTTCAACATGCTAAGTACGGTCTTGGGAGTCTCGATACTGAATCTTGGACAAAAGAAATACACCAAGACAGTGTACTGGTGGGATGGGCTCCAATCATCCGACGATTTTGCTCTCATAGTGAATGCACCAAACCATGAGGGAATACAAGCAGGAGTGGACAGATTCTACAGAACCTGCAAGTTAGTGGGAATCAACATGAGCAAAAAGAAGTCCTATATAAATAAAACAGGGACATTTGAATTCACAAGCTTTTTTTATCGCTATGGATTTGTGGCTAATTTTAGCATGGAGCTACCCAGCTTTGGAGTGTCTGGAGTAAATGAATCAGCTGACATGAGTATTGGAGTAACAGTGATAAAGAACAACATGATAAACAATGACCTTGGACCTGCAACGGCCCAGATGGCTCTTCAATTGTTCATCAAAGACTACAGGTACACATATAGGTGCCATAGAGGAGACACACAAATTCAGACGAGAAGATCATTTGAATTAAAGAAGCTGTGGGATCAAACCCAATCAAAGGTAGGACTATTAGTATCAGATGGAGGACCAAACTTATACAATATACGGAATCTTCACATTCCTGAAGTCTGCTTAAAATGGGAGCTAATGGATGATGATTACCGGGGAAGACTTTGTAATCCCCTGAATCCCTTTGTCAGTCACAAAGAGATTGATTCTGTCAACAATGCTGTGGTAATGCCAGCCCATGGTCCAGCCAAAAGCATGGAATATGATGCCGTTGCAACTACACATTCCTGGATTCCCAAGAGGAATCGTTCTATTCTCAACACAAGCCAAAGGGGAATTCTTGAGGATGAACAGATGTACCAGAAGTGCTGCAATCTATTCGAGAAATTTTTCCCTAGCAGTTCATATAGGAGACCGGTTGGAATTTCTAGCATAGTGGAGGCCATGGTGTCTAGGGCCCGGATTGATGCCAGGGTCGACTTCGAGTCTGGACGGATCAAGAAAGAAGAGTTCTCTGAGATCATGAAGATCTGTTCCACCATTGAAGAGCTCAGACGGCAAAAATTATGAATTTAACTTGTCCTTCATGAAAAAATGCCTTGTTTCTACT
>MH560017 A/swine/Brazil/183_13-4/2013 2013/12/ 2 (PB1)
AGCAAAAGCAGGCAAACCATTTGAATGGATGTCAATCCGACTCTACTTTTCTTAAAAATTCCAGCGCAAAATGCCATAAGCACCACATTCCCTTATACTGGAGATCCTCCATACAGCCATGGAACAGGAACAGGATACACCATGGACACAGTAAACAGAACACATCAATACTCAGAAAAGGGAAAGTGGACGACAAACACAGAGACTGGTGCACCCCAGCTCAACCCGATTGATGGACCACTACCTGAGGATAATGAACCAAGTGGGTATGCACAAACAGACTGTGTTCTAGAGGCTATGGCTTTCCTTGAAGAATCCCACCCAGGAATATTTGAGAATTCATGCCTTGAAACAATGGAAGTTGTTCAACAAACAAGAGTAGATAAACTAACTCAAGGTCGCCAGACTTATGATTGGACATTAAACAGAAATCAACCGGCAGCAACTGCATTGGCCAACACCATAGAAGTCTTTAGATCAAATGGCCTGACAGCTAATGAGTCAGGAAGGCTAATAGATTTCTTAAAGGATGTAATGGAATCAATGAACAAAGAGGAAATAGAGATAACAACCCACTTTCAAAGAAAAAGGAGAGTAAGAGACAACGTGACCAAGAAGATGGTCACGCAAAGAACAATAGGAAAGAAAAAACAAAGACTGAATAAGAGAGGCTATCTAATAAGAGCACTGACATTAAATACGATGACCAAAGATGCAGAGAGAGGCAAGTTAAAAAGAAGGGCTATTGCAACACCTGGGATGCAGATTAGAGGTTTCGTATACTTTGTTGAAACTTTAGCTAGGAGCATTTGCGAAAAACTGGAACAGTCTGGGCTCCCAGTAGGGGGCAATGAAAAGAAGGCCAAACTGGCAAATGTTGTGAGAAAGATGATGACTAATTCACAAGACACAGAGATTTCTTTCACAATCACTGGGGACAACACTAAGTGGAATGAAAATCAAAATCCTCGAATGTTCCTGGCGATGATTACATATATCACCAGAAATCAACCCGAGTGGTTCAGAAACATCCTGAGCATGGCACCCATAATGTTCTCAAACAAAATGGCAAGACTAGGGAAAGGGTACATGTTCGAGAGTAAAAGAATGAAGATTCGAACACAAATACCAGCAGAAATGCTAGCAAGCATTGACCTGAAGTACTTCAATGAATCAACAAAGAAGAAAATTGAGAAAATAAGGCCCCTTCTAATAGATGGCACAGCATCACTGAGTCCTGGGATGATGATGGGCATGTTCAACATGCTAAGTACGGTCTTGGGAGTCTCGATACTGAATCTTGGACAAAAGAAATATACCAAGACAGTATACTGGTGGGACGGGCTCCAATCATCCGACGATTTTGCTCTCATAGTGAACGCACCAAACCATGAGGGAATACAAGCAGGAGTGGACAGATTTTACAGAACCTGCAAGTTAGTGGGAATCAACATGAGCAAAAAGAAATCCTATATAAATAAGACAGGGACATTTGAATTCACAAGCTTTTTTTATCGCTATGGATTTGTGGCTAATTTTAGCATGGAGCTACCCAGCTTTGGAGTGTCTGGAGTGAATGAATCAGCTGACATGAGTATTGGAGTAACAGTGATAAAGAACAACATGATAAACAATGACCTTGGGCCTGCAACGGCCCAGATGGCTCTTCAATTATTCATCAAAGACTACAGATACACATATAGGTGCCATAGGGGGGACACACAAATTCAGACGAGAAGATCATTTGAGTTAAAGAAGCTGTGGGATCAAACCCAATCAAAGGTAGGGCTATTAGTATCAGATGGAGGACCAAACTTATACAATATACGGAATCTTCACATTCCTGAAGTCTGCTTAAAATGGGAGTTAATGGATGATGATTATCGAGGAAGACTTTGTAATCCCCTGAATCCCTTTGTCAGTCATAAAGAGGTTGACTCTGTAAACAATGCTGTGGTAATGCCAGCCCATGGTCCAGCCAAAAGCATGGAATATGACGCCGTTGCAACTACACATTCCTGGATTCCCAAGCGGAATCGTTCTATTCTCAACACAAGCCAAAGGGGAATTCTTGAGGATGAACAGATGTACCAGAAGTGCTGCAATCTATTCGAGAAATTTTTCCCTAGCAGTTCATATAGGAGACCGGTTGGAATTTCTAGCATGGTGGAGGCCATGGTGTCTAGGGCCCGGATCGATGCCAGAGTCGACTTTGAGTCTGGACGGATCAAGAAAGAAGAGTTCTCTGAGATCATGAAGATCTGCTCCACCATTGAAGAACTCAGACGGCAAAAATAATGAATTTAACTTGTCCTTCATGAAAAAATGCCTTGTTTCTACT
>MH560033 A/swine/Brazil/223_15-1/2015 2015/10/ 2 (PB1)
AGCAAAAGCAGGCAAACCATTTGAATGGATGTCAATCCGACTCTACTTTTCCTAAAAGTTCCAGCGCAAAATGCCATAAGCACCACATTCCCTTATACTGGAGACCCTCCATACAGCCATGGAACAGGAACAGGATACACCATGGACACAGTAAACAGAACACACCAATACTCAGAAAAGGGAAAGTGGACGACAAACACAGAGACTGGTGCACCCCAGCTCAACCCAATTGATGGACCACTACCTGAGGATAATGAACCTAGTGGGTATGCACAAACAGACTGTGTTCTAGAGGCTATGGCTTTCCTTGAAGAATCCCACCCAGGAATATTTGAGAATTCATGCCTTGAAACAATGGAAGTTGTTCAACAAACAAGGGTAGATAAACTAACTCAAGGTCGCCAGACTTATGATTGGACATTAAACAGAAATCAACCGGCAGCAACTGCATTGGCCAACACCATAGAAGTCTTTAGATCGAATGGCCTAACAGCTAATGAGTCAGGAAGGCTAATAGATTTCTTAAAGGATGTAATGGAATCAATGAACAAAGAGGAAATAGAGATAACAACCCACTTTCAAAGAAAAAGGAGAGTAAGAGACAACATGACCAAGAAGATGGTCACACAAAGAACGATAGGGAAGAAAAAACAAAGACTGAATAAGAGATGCTATCTAATAAGAGCACTGACATTAAATACAATGACCAAAGATGCAGAGAGAGGCAAGTTGAAGAGAAGGGCCATCGCAACACCTGGGATGCAGATTAGAGGTTTCGTATACTTTGTTGAAACTTTAGCTAGGAGCATTTGCGAAAAGCTTGAACAGTCTGGGCTCCCAGTAGGGGGCAATGAAAAGAAGGCCAAACTGGCAAATGTTGTGAGAAAGATGATGACTAATTCACAAGACACGGAGGTTTCTTTCACAATCACTGGGGACAACACTAAGTGGAATGAAAATCAAAATCCTCGAATGTTCCTGGCGATGATTACTTATATCACCAGGAATCAACCCGAGTGGTTCAGAAACGTCCTAAGCATGGCACCCATAATGTTCTCAAACAAAATGGCAAGACTAGGGAAAGGATACATGTTCGAGAGTAAAAGAATGAAGATTCGAACACAAATACCAGCAGAAATGCTAGCAAGCATTGACCTGAAGTATTTCAATGAATCAACAAAGAAGAAAATTGAGAAAATAAGGCCTCTTCTAATAGATGGCACAGCATCACTGAGTCCTGGGATGATGATGGGCATGTTCAACATGCTAAGCACGGTCTTGGGAGTATCGATACTGAATCTTGGACAAAAGAAATACACCAAGACAGTATATTGGTGGGATGGGCTCCAATCATCCGACGATTTTGCTCTCATAGTGAATGCACCAAACCATGAGGGAATACAAGCAGGAGTGGACAGATTCTACAGGACCTGCAAGTTAGTGGGAATCAACATGAGCAAAAAGAAGTCCTATATAAATAAGACAGGGACATTTGAATTCACAAGCTTTTTTTATCGCTATGGATTTGTGGCTAATTTTAGCATGGAGCTACCCAGCTTTGGAGTGTCTGGAGTAAATGAATCAGCTGACATGAGTATTGGAATAACAGTGATAAAGAACAACATGATAAACAATGACCTTGGACCTGCAACGGCCCAGATGGCCCTTCAATTGTTCATCAAAGACTACAGATACACATATAGGTGCCATAGGGGAGACACACAAATTCAGACGAGAAGATCGTTTGAGTTAAAGAAGCTGTGGGATCAAACCCAATCAAAGGTAGGGCTATTAGTATCAGATGGAGGACCAAACTTATACAATATACGGAATCTTCACATTCCTGAAGTCTGCTTAAAATGGGAGCTAATGGATGATGATTATCGGGGAAGACTTTGTAATCCCCTGAATCCCTTTGTCAGTCATAAAGAGATTGATTCTGTAAACAATGCTGTGGTAATGCCAGCCCATGGTCCAGCCAAAAGTATGGAATATGATGCTGTTGCAACTACACATTCCTGGGTTCCCAAGAGGAATCGTTCTATTCTCAACACAAGCCAAAGGGGAATCCTTGAGGATGAACAGATGTACCAGAAGTGCTGCAATCTATTCGAGAAATTTTTCCCTAGCAGTTCATATAGGAGACCGGTTGGAATTTCTAGCATGGTGGAGGCCATGGTGTCTAGGGCCCGGATTGATGCCAGGATCGACTTCGAATCTGGACGGATCAGGAAAGAAGAGTTCTCTGAGATCATGAAGATCTGTTCCACCATTGAAGAACTCAGACGGCAAAAATAATGAATTTAACTTGTCCTTCATGAAAAAATGCCTTGTTTCTACT
>MH560216 A/chicken/Vietnam/H7F-14-CB4-19/2014 2014/11/03 2 (PB1)
AGCAAAAGCAGGCAAACCATTTGAATGGATGTCAACCCGACTTTACTCTTCTTGAAAGTGCCAGTGCAAAATGCTATAAGTACCACGTTCCCTTATACTGGAGACCCTCCATACAGCCATGGAACAGGAACAGGGTACACCATGGACACAGTCAACAGAACACATAAATACTCGGAAAAAGGAAAATGGACAACGAACACAGAGACTGGAGCACCCCAACTCAATCCGATTGATGGACCGTTGCCTGAGGACAACGAGCCGAGTGGGTATGCACAAACGGATTGTGTATTGGAAGCAATGGCTTTCCTTGAAGAATCTCATCCAGGGATCTTTGAAAACTCGTGTCTAGAGACGATGGAAATTGTTCAGCAAACAAGGGTGGATAAACTGACCCAAGGCCGCCAGACCTACGACTGGACATTGAATAGAAATCAGCCGGCTGCTACTGCATTAGCCAACACTATAGAGGTATTCAGATCGAATGGCCTGACAGCTAATGAATCAGGGAGGTTGATTGATTTCCTCAAGGATGTGGTGGATTCAATGGATAAGGAAGAAATGGAGATTACAACACATTTCCAGAGGAAGAGGAGAGTGAGGGACAACATGACCAAGAAAATGGTCACACAGAGAACAATAGGAAAGAAAAAACAAAGACTGAACAAAAGGAGCTACTTAATAAGAGCATTGACATTGAACACAATGACCAAGGATGCTGAAAGAGGCAAGTTGAAAAGGAGGGCAATCGCAACACCCGGGATGCAAATCAGAGGATTCGTGTATTTTGTAGAAGCACTAGCGAGGAGCATCTGTGAGAAACTTGAGCAATCTGGCCTCCCTGTCGGAGGGAATGAGAAGAAAGCTAAATTGGCAAATGTTGTGAGGAAAATGATGACTAATTCACAAGACACAGAGCTCTCCTTCACAATTACTGGAGACAACACCAAATGGAATGAGAATCAAAACCCACGGATGTTTCTAGCAATGATAACATACATAACAAGAAACCAGCCGGAATGGTTTAGAAATGTCTTAAGCATTGCTCCTATAATGTTCTCAAACAAGATGGCGAGATTAGGAAAAGGATACATGTTCGAAAGTAAAAGTATGAAGTTACGGACACAAGTACCAGCGGAAATGCTTGCGAATATTGACCTGAAATACTTCAACAAATCAACAAGAGAGAAGATCGAGAAAATAAGGCCTTTACTAATGGAAGGCACAGCCTCATTGAGTCCTGGGATGATGATGGGTATGTTCAATATGTTAAGTACAGTATTAGGAGTTTCAATTCTGAATCTCGGGCAGAAGAAGTACACCAAAACCACATATTGGTGGGACGGACTTCAATCCTCAGATGACTTCGCCCTCATAGTGAATGCACCGAATCATGAGGGAATACAAGCAGGAGTGGACAGGTTCTATAGAACCTGCAAATTAGTTGGGATAAACATGAGCAAGAAGAAATCCTACATAAATCGGACAGGAACATTCGAATTCACAAGCTTCTTCTACCGCTATGGATTCGTAGCTAACTTCAGTATGGAGTTGCCCAGTTTTGGAGTGTCTGGGATTAATGAGTCAGCTGATATGAGCATTGGTGTTACAGTAATAAAGAACAATATGATAAACAACGATCTTGGACCAGCAACAGCCCAGATGGCCCTTCAGCTATTTATCAAAGACTACAGATACACATACCGATGTCACAGGGGTGATACGCAAATTCAAACGAGGAGAGCATTCGAGCTGAAGAAACTGTGGGAGCAGACCCGTTCGAAGGCGGGACTGTTGGTTTCAGATGGAGGGCCAAACCTGTACAATATTCGGAACCTCCACATCCCAGAGGTCTGTTTGAAATGGGAATTGATGGATGAAGACTACCAAGGCAGGCTGTGTAATCCTATGAACCCGTTTGTCAGTCATAAGGAAATTGATTCCGTCAACAATGCGGTGGTGATGCCAGCTCATGGCCCAGCCAAAAGCATGGAGTATGATGCTGTTGCAACTACACATTCATGGATCCCTAAGAGGAATCGCTCCATCCTCAACACCAGCCAAAGGGGAATTCTTGAAGATGAACAGATGTACCAGAAGTGTTGCAACCTATTCGAAAAGTTCTTCCCCAGCAGTTCATACCGGAGGCCTGTTGGAATTTCCAGCATGGTGGAGGCCATGGTGTCTAGGGCCCGAATCGATGCACGAATTGACTTCGAATCTGGAAGGATTAAGAAAGAAGAGTTTGCTGAGATCATGAAGATCTGTTCCACCATTGAAGAGCTCAGACGGCAGAAATAGTGAATTTAGCTTGTCCTTCATGAAAAAATGCCTTGTTTCTACT
>MH560218 A/chicken/Vietnam/H7F-14-HN4-564/2014 2014/12/25 2 (PB1)
AGCAAAAGCAGGCAAACCATTTGAATGGATGTCAACCCGACTTTACTCTTCTTGAAAGTGCCAGTGCAAAATGCTATAAGTACCACGTTCCCTTATACTGGAGACCCTCCATACAGCCATGGAACAGGAACAGGGTACACCATGGACACAGTCAACAGAACACATAAATACTCAGAAAAAGGAAAATGGACAACTAACACAGAGACTGGAGCACTCCAACTCAATCCGATTGATGGACCGTTGCCTGAGGACAACGAGCCGAGTGGGTATGCACAAACGGATTGTGTATTGGAAGCAATGGCTTTCCTTGAAGAATCTCATCCAGGGATCTTTGAAAACTCGTGTCTCGAAACGATGGAAATTGTTCAGCAAACAAGGGTGGATAAACTGACCCAAGGCCGCCAGACCTATGACTGGACATTGAATAGAAATCAGCCGGCTGCTACTGCATTGGCCAACACCATAGAGGTATTCAGATCGAATGGCCTGACAGCTAATGAATCAGGGAGGTTGATTGATTTCCTCAAGGATGTGGTGGATTCAATGGATAAGGAAGAAATTGAGATTACAACACATTTCCAGAGGAAGAGGAGAGTGAGGGACAACATGACCAAGAAAATGGTCACACAGAGAACAATAGGAAAGAAAAAACAAAGACTAAACAAAAGGAGCTACTTAATAAGAGCATTGACATTGAACACAATGACAAAGGATGCTGAAAGAGGCAAGTTGAAAAGGAGGGCAATCGCAACACCCGGGATGCAAATCAGAGGATTCGTGTATTTTGTAGAAGCACTAGCGAGGAGCATCTGTGAGAAACTTGAGCAATCTGGCCTCCCTGTCGGAGGGAATGAGAAGAAAGCTAAATTGGCAAATGTTGTGAGGAAGATGATGACTAATTCACAAGACACAGAGCTCTCCTTCACAATTACTGGAGACAACACCAAATGGAATGAGAATCAAAACCCACGGATGTTTCTAGCAATGATAACATACATAACAAGAAACCAGCCGGAATGGTTTAGAAATGTCTTAAGCATTGCTCCTATAATGTTCTCAAACAAGATGGCGAGATTAGGAAAAGGATACATGTTCGAAAGTAAAAGTATGAAGTTACGGACACAAATACCAGCGGAAATGCTTGCGAATATTGACCTGAAATACTTCAACAAATCAACAAGAGAGAAGATCGAGAAGATAAGGCCTTTACTAATGGATGGCACAGCCTCATTGAGTCCTGGGATGATGATGGGTATGTTCAATATGTTGAGTACAGTATTAGGAGTTTCAATTCTGAATCTCGGGCAGAAGAAGTACACCAAAACCACATATTGGTGGGACGGACTCCAATCCTCAGATGACTTCGCCCTCATAGTGAATGCACCGAATCATGAGGGAATACAGGCAGGAGTGGACAGGTTCTATAGAACCTGCAAATTAGTTGGGATAAACATGAGCAAGAAGAAATCCTACATAAATCGGACAGGGACATTCGAATTCACAAGCTTTTTCTACCGCTATGGATTCGTAGCTAACTTCAGTATGGAGTTGCCCAGTTTTGGAGTGTCTGGGATTAATGAGTCAGCTGATATGAGCATTGGTGTTACAGTAATAAAGAACAATATGATAAACAACGATCTTGGACCAGCAACAGCCCAGATGGCTCTTCAGCTATTTATCAAAGACTACAGATACACATACCGATGTCACAGGGGTGATACGCAAATTCAAACGAGGAGAGCATTCGAGCTGAAGAAACTGTGGGAGCAAACCCGTTCGAAGGCGGGACTGTTGGTTTCAGATGGAGGGCCAAACCTGTACAATATTCGGAACCTCCACATCCCAGAGGTCTGTTTGAAATGGGAATTGATGGATGAAGACTACCAAGGCAGGCTGTGTAATCCTATGAACCCGTTTGTCAGTCATAAGGAAATTGATTCCGTCAACAATGCGGTGGTAATGCCAGCTCATGGCCCAGCCAAAAGCATGGAGTATGATGCTGTTGCAACTACACATTCATGGATCCCTAAGAGGAATCGCTCCATTCTCAACACCAGTCAAAGGGGAATTCTTGAGGATGAACAGATGTACCAGAAGTGTTGCAACCTATTCGAAAAGTTCTTCCCCAGCAGTTCATACCGGAGGCCAGTTGGAATTTCCAGCATGGTGGAGGCCATGGTGTCTAGGGCCCGAATTGATGCACGAATTGACTTCGAATCTGGAAGGATTAAGAAAGAAGAGTTTGCTGAGATCATGAAGATCTGTTCCACCATTGAAGAGCTCAGACGGCAAAAATAGTGAATTTAGCTTGTCCTTCATGAAAAAATGCCTTGTTTCTACT
>MH560222 A/chicken/Vietnam/H7F-14-BN4-315/2014 2014/12/01 2 (PB1)
AGCAAAAGCAGGCAAACCATTTGAATGGATGTCAACCCGACTTTACTCTTCTTGAAAGTGCCAGTGCAAAATGCTATAAGTACCACGTTCCCTTATACTGGAGACCCTCCATACAGCCATGGAACAGGAACAGGGTACACCATGGACACAGTCAACAGAACACATAAATACTCAGAAAAAGGAAAATGGACAACGAACACAGAGACTGGAGCACCCCAACTCAATCCGATTGATGGACCGTTGCCTGAGGACAACGAGCCGAGTGGGTATGCACAAACGGATTGTGTACTGGAAGCAATGGCTTTCCTTGAAGAATCTCATCCAGGGATCTTTGAAAACTCGTGTCTCGAAACGATGGAAATTGTTCAACAAACAAGGGTGGATAAACTGACCCAAGGCCGCCAGACCTATGACTGGACATTGAATAGAAATCAGCCGGCTGCTACTGCATTGGCCAACACTATAGAGGTATTCAGATCGAATGGCCTGACAGCTAATGAATCAGGGAGGTTGATTGATTTCCTCAAGGATGTGGTGGATTCAATGGATAAGGAAGAAATGGAGATCACAACACATTTCCAGAGGAAGAGGAGAGTGAGGGACAACATGACCAAGAAAATGGTCACACAGAGAACAATAGGAAAGAAAAAACAAAGACTGAACAAAAGGAGCTACTTAATAAGAGCATTGACATTGAACACAATGACAAAGGATGCTGAAAGAGGCAAGTTGAAAAGGAGGGCAATCGCAACACCCGGGATGCAAATCAGAGGATTCGTGTATTTTGTAGAAGCACTAGCGAGGAGCATCTGTGAAAAACTTGAGCAATCTGGCCTCCCTGTCGGAGGGAATGAGAAGAAAGCTAAATTGGCAAATGTTGTGAGGAAGATGATGACTAATTCACAAGACACAGAGCTCTCCTTCACAATTACTGGGGACAACACCAAATGGAATGAGAATCAAAACCCACGGATGTTTCTAGCAATGATAACGTACATAACAAGAAACCAGCCGGAATGGTTTAGAAATGTCTTAAGCATTGCTCCTATAATGTTCTCAAACAAGATGGCGAGATTAGGAAAAGGGTACATGTTCGAAAGTAAAAGTATGAAGTTACGGACACAAGTACCAGCGGAAATGCTTGCGAATATTGACCTGAAATACTTCAACAAATCAACAAGAGAGAAGATCGAGAAAATAAGGCCTTTACTAATGGATGGCACAGCCTCATTGAGTCCTGGGATGATGATGGGTATGTTCAATATGTTGAGTACAGTATTAGGAGTTTCAATTCTGAATCTCGGGCAAAAGAAGTACACGAAAACCACATATTGGTGGGACGGACTCCAATCCTCAGATGACTTCGCCCTCATAGTGAATGCACCGAATCATGAGGGAATACAGGCAGGAGTGGACAGGTTTTATAGAACCTGCAAATTAGTTGGGATAAACATGAGCAAGAAGAAATCATACATAAATCGGACAGGAACATTCGAATTCACAAGCTTTTTCTACCGCTATGGATTCGTAGCTAACTTCAGTATGGAATTGCCCAGTTTTGGAGTGTCTGGGATTAATGAGTCAGCTGATATGAGCATTGGTGTTACAGTAATAAAGAACAATATGATAAACAACGATCTTGGACCAGCAACAGCCCAGATGGCCCTTCAGCTATTTATCAAAGACTACAGATACACATACCGATGTCACAGGGGTGATACGCAAATTCAAACGAGGAGGGCATTCGAGCTGAAAAAACTGTGGGAGCAGACCCGTTCGAAGGCGGGACTGTTGGTTTCAGATGGAGGGCCTAACCTGTACAATATTCGGAACCTCCACATCCCAGAGGTCTGTTTGAAATGGGAATTGATGGATGAAGACTACCAAGGCAGGCTGTGTAATCCTATGAACCCGTTCGTCAGTCATAAGGAAATTGATTCCGTCAACAATGCGGTGGTGATGCCAGCTCATGGCCCAGCCAAAAGTATGGAGTATGACGCTGTTGCAACTACACATTCATGGATCCCTAAGAGGAATCGCTCCATTCTCAACACCAGCCAAAGGGGAATTCTTGAGGATGAACAGATGTACCAGAAGTGTTGCAACCTATTCGAAAAGTTCTTCCCCAGCAGTTCATACCGGAGGCCAGTTGGAATTTCCAGCATGGTGGAGGCCATGGTGTCTAGGGCCCGAATTGATGCACGAATTGACTTCGAATCTGGAAGGATTAAGAAAGAAGAGTTTGCTGAGATCATGAAGATCTGTTCCACCATTGAAGAGCTCAGACGGCAAAAATAGTGAATTTAGCTTGTCCTTCATGAAAAAATGCCTTGTTTCTACT
>MH620630 A/chinstrap penguin/Cape Shirreff/P13S/2017 2017/02/03 2 (PB1)
AGCAAAAGCAGGCAAACTATTTGAATGGATGTCAATCCGACTCTACTCTTTTTAAAGGTACCAGCGCAGAATGCTATAAGCACAACATTCCCTTACACTGGAGATCCTCCATACAGCCATGGAACAGGAACAGGATACACCATGGATACAGTCAACAGAACACATCAATATTCAGAAAAAGGGAAATGGGCAACAAACACTGAAACTGGGGCGCCCCAACTCAACCCAATTGATGGACCACTCCCTGAAGACAATGAACCAAGTGGATATGCCCAAACAGATTGCGTATTGGAAGCAATGGCCTTCCTTGAAGAATCCCACCCCGGAATCTTTGAAAACTCGTGTCTCGAAACGATGGAGGTGGTTCAACAAACAAGAGTAGACAAGCTGACACAGGGCCGGCAAACTTATGACTGGACTTTAAACAGGAACCAACCCGCCGCAACAGCACTTGCTAACACAATTGAAGTATTCAGATCGAATGGTCTGACTGCCAATGAGTCGGGAAGGTTGATAGACTTCCTCAAGGATGTCATGGAGTCCATGGACAAGGAAGAGATAGAAATAACAACACATTTCCAACGGAAAAGAAGAGTGAGGGACAACATGACAAAGAAAATGGTAACGCAAAGGACCATAGGGAAGAAGAAGCAACGATTGAACCGAAGGAGTTATTTAATTAGAGCATTGACTCTGAATACAATGACCAAAGATGCTGAAAGGGGAAAATTGAAAAGAAGAGCAATTGCAACTCCAGGGATGCAGATAAGAGGATTTGTATACTTTGTAGAGACTTTGGCTCGGAGCATATGTGAGAAGCTCGAACAATCGGGGTTACCGGTTGGAGGTAATGAGAAAAAGGCCAAGCTGGCTAATGTCGTTAGGAAGATGATGACTACTTCTCAAGACACCGAACTATCTTTCACCATCACCGGGGATAATACCAAATGGAATGAGAACCAGAACCCCCGCATTTTCTTGGCAATGATCACATATATAACTAGAAACCAACCGGAATGGTTTAGGAATGTCCTAAGTATTGCACCGATTATGTTCTCAAACAAAATGGCAAGACTGGGGAAAGGATACATGTTTGAAAGCAAAAGTATGAAATTGAGAACCCAAATACCGGCCGAGATGCTCGCAAACATTGATCTGAAGTATTTCAATGAGTCAACTAGAAAGAAAATTGAAAAGATACGGCCACTCCTAATCGATGGGACTGCTTCGCTGAGCCCTGGCATGATGATGGGAATGTTCAATATGTTGAGCACTGTACTGGGTGTGTCCATATTAAACCTTGGTCAGAAGAAATACACGAAGACCACATACTGGTGGGACGGTCTGCAGTCCTCTGATGACTTTGCCCTTATTGTGAATGCACCCAATCACGAAGGGATACAGGCTGGAGTTGACAGATTCTATAGAACATGCAAATTAGTTGGAATCAACATGAGCAAGAAAAAGTCCTACATAAATAGGACAGGTACTTTCGAGTTCACTAGTTTCTTCTACCGTTATGGCTTTGTTGCCAATTTCAGTATGGAGTTACCCAGTTTTGGAGTTTCTGGGATAAATGAGTCTGCAGACATGAGCATTGGTGTGACTGTCATCAAAAACAACATGATAAACAATGACCTCGGCCCTGCCACAGCACAAATGGCGCTTCAACTCTTCATTAAAGACTATCGGTACACATACCGATGCCATAGAGGTGATACTCAAATACAAACCAGAAGATCCTTCGAATTGAAGAAGCTTTGGGAGCAGACTCGGTCGAAAGCTGGCCTACTGGTCTCAGATGGTGGTCCAAACTTATACAACATCAGAAATCTTCACATTCCAGAAGCATGTTTAAAATGGGAACTGATGGATGAGGACTACCAGGGGAGATTATGTAACCCATTGAATCCCTTTGTCAGCCACAAGGAGATTGAATCAGTGAACAATGCAGTGGTAATGCCAGCGCATGGTCCCGCAAAGAGCATGGAGTATGATGCTGTTGCGACAACACACTCCTGGATCCCCAAGAGGAACCGTTCCATCTTAAATACTAGCCAGAGGGGAATACTAGAGGATGAGCAGATGTATCAAAAATGTTGTAATCTATTTGAGAAGTTCTTTCCCAGCAGTTCCTACAGAAGGCCAGTTGGAATCTCTAGTATGGTTGAGGCCATGGTGTCCAGGGCCCGCATTGATGCACGGATTGATTTCGAATCTGGACGGATAACGAAGGAGGAGTTCGCTGAGATCATGAAGATCTGTTCCACCATTGAAGAGCTCAAACGGCAAAAATAGTGAATTTAGCTTGACCTTCATGAAAAAATGCCTTGTTTCTACT
>MH637128 A/blue-winged teal/Alberta/456/2017 2017/08/13 2 (PB1)
AGCAAAAGCAGGCAAACCATTTGAATGGATGTCAATCCGACTTTACTCTTCTTGAAAATTCCAGCGCAAAATGCCATAAGCACCACATTCCCGTATACTGGAGATCCTCCATACAGCCATGGAACAGGAACAGGATATACCATGGACACGGTTAACAGAACACATCAATATTCAGAAAAAGGGAAATGGACAACAAACTCAGAAACTGGAGCACCTCAACTCAACCCAATTGATGGACCATTGCCTGAGGACAATGAGCCAAGTGGATATGCACAAACGGACTGTGTCCTTGAAGCAATGGCTTTCCTTGAAGAGTCCCACCCAGGAATCTTTGAAAACTCGTGTCTTGAAACGATGGAAGTTGTTCAACAAACAAGAGTGGACAAATTGACCCAAGGCCGTCAGACCTATGATTGGACATTAAACAGAAATCAGCCGGCTGCAACTGCATTAGCTAATACTATAGAGGTCTTCAGATCGAACGGTCTTGCAGCTAATGAATCAGGGAGGCTAATAGATTTTCTCAAGGATGTGATGGAATCAATGGATAAAGAGGAAATGGAAATAACAACGCATTTCCAAAGGAAAAGAAGAGTGAGAGACAACATGACCAAGAAAATGGTCACACAAAGGACAATAGGAAAGAAGAAACAGAGGTTAAACAAAAGGAGCTATCTGATAAGAGCATTGACACTGAACACAATGACAAAAGACGCTGAAAGAGGCAAATTAAAGAGAAGGGCAATTGCAACACCCGGAATGCAAATCAGAGGGTTTGTGTACTTTGTTGAAACATTAGCAAGGAGCATTTGTGAGAAACTTGAACAATCTGGACTCCCGGTTGGAGGCAATGAAAAGAAGGCTAAACTAGCAAATGTTGTGAGGAAGATGATGACTAATTCGCAGGACACAGAGCTCTCTTTCACAATTACTGGAGACAACACCAAATGGAACGAAAATCAGAACCCTAGGATGTTTCTGGCAATGATAACATATATAACAAGGAACCAACCTGAATGGTTCAGGAATGTATTGAGCATTGCACCTATAATGTTCTCAAATAAAATGGCAAGACTAGGGAAAGGATACATGTTCGAAAGTAAGAGCATGAAGCTTCGAACACAAATACCGGCAGAAATGCTAGCAAGCATTGATCTGAAGTACTTCAATGAGTCAACAAGAAAGAAAATAGAGAAGATAAGACCTCTTCTAATAGATGGTACAGCCTCATTAAGCCCTGGAATGATGATGGGCATGTTCAACATGCTTAGTACAGTTCTGGGAGTTTCGATTCTAAATCTAGGGCAAAAGAGGTACACCAAAACAACATACTGGTGGGACGGACTACAATCCTCTGATGACTTTGCTCTCATAGTGAATGCTCCGAATCATGAGGGAATACAAGCAGGAGTAGACAGATTTTATAGAACCTGCAAGCTGGTCGGAATCAACATGAGCAAAAAGAAGTCCTACATAAACAGGACAGGAACATTTGAATTCACAAGTTTTTTCTACCGCTATGGATTTGTAGCCAACTTCAGCATGGAGTTGCCCAGCTTTGGAGTGTCTGGGATCAATGAATCTGCAGACATGAGCATTGGAGTAACAGTGATAAAGAACAACATGATCAACAATGATCTTGGACCAGCAACAGCCCAAATGGCTCTTCAGCTATTCATCAAGGATTACAGGTACACATATCGATGTCACAGAGGAGACACACAAATTCAAACAAGGAGGTCATTCGAGCTGAAGAAGTTATGGGAACAAACCCGCTCAAAAGCAGGACTGCTGGTCTCAGATGGGGGACCAAATCTATACAATATCCGGAATCTCCACATTCCGGAAGTCTGCTTAAAATGGGAGTTAATGGACGAAGAATATCAGGGAAGGCTTTGTAACCCCCTGAATCCGTTTGTCAGCCACAAAGAAATAGAGTCTGTGAACAATGCTGTGGTGATGCCAGCTCATGGCCCAGCCAAGAGCATGGAATATGATGCTGTTGCCACCACTCACTCCTGGATCCCTAAGAGGAACCGCTCCATTCTCAATACAAGCCAAAGGGGAATCCTTGAAGACGAACAGATGTATCAAAAGTGCTGCAATCTATTTGAAAAATTCTTCCCTAGCAGTTCATACAGGAGGCCGGTTGGAATTTCCAGCATGGTGGAGGCCATGGTTTCTAGGGCCCGAATTGATGCGAGAATTGACTTCGAATCTGGACGGATTAAGAAGGAGGAGTTTGCTGAGATCATGAAGATCTGTTCCACCATTGAAGAGCTCAGACGGCAGAAATAGTGAATTTAGCTTGTCCTTCATGAAAAAATGCCTTGTTTCTACT
>MH637139 A/mallard/Alberta/390/2017 2017/08/12 2 (PB1)
AGCAAAAGCAGGCAAACCATTTGAATGGATGTCAATCCGACTTTACTTTTCTTGAAAGTTCCAGCGCAAAATGCTATAAGCACCACATTCCCGTATACCGGAGATCCTCCATACAGCCATGGAACAGGAACAGGATATACCATGGACACGGTTAACAGAACACATCAATATTCAGAAAAAGGGAAATGGACAACAAACTCAGAAACTGGAGCACCTCAGCTCAATCCAATCGATGGACCACTGCCTGAGGACAATGAACCAAGTGGATATGCACAAACGGACTGTGTCCTTGAAGCAATGGCTTTCCTTGAAGAGTCCCACCCAGGAATCTTTGAAAACTCGTGTCTTGAAACGATGGAAGTTGTTCAACAAACAAGGGTGGACAAATTGACCCAAGGCCGTCAGACCTATGATTGGACATTGAACAGGAATCAGCCGGCTGCAACTGCATTAGCTAATACTATAGAAGTCTTCAGATCGAACGGTCTTACAGCTAATGAATCAGGAAGGCTAATAGATTTTCTCAAGGATGTGATGGAATCAATGGATAAAGAGGAAATGGAAATAACAACGCATTTCCAAAGGAAAAGAAGAGTGAGAGACAACATGACCAAGAAAATGGTTACACAAAGGACAATAGGGAAGAAAAAACAGAGGCTAAACAAAAGGAGCTATCTAATAAGGGCATTGACACTGAACACAATGACAAAAGACGCCGAAAGAGGCAAGTTAAAGAGAAGGGCAATTGCAACACCAGGAATGCAAATCAGAGGGTTTGTGTATTTTGTTGAAACATTAGCAAGGAGCATTTGTGAGAAGCTTGAACAATCTGGACTACCAGTTGGAGGCAATGAAAAGAAGGCTAAACTGGCAAATGTTGTGAGGAAAATGATGACTAATTCTCAAGACACAGAGCTTTCATTCACAATCACTGGAGACAACACCAAATGGAATGAAAATCAGAACCCTAGGATGTTTTTGGCAATGATAACATATATAACAAGGAACCAACCTGAATGGTTCAGAAATGTCTTGAGCATTGCACCTATAATGTTCTCAAATAAAATGGCAAGACTAGGGAAAGGATACATGTTCGAAAGTAAGAGCATGAAGCTTCGAACACAAATACCGGCAGAAATGCTAGCAAGCATTGATCTGAAGTATTTCAATGAGTCAACAAGAAAGAAAATAGAGAAGATAAGACCTCTTCTAATAGATGGTACAGCCTCATTAAGCCCTGGAATGATGATGGGTATGTTCAACATGCTGAGTACAGTTTTGGGAGTTTCGATTCTAAATCTAGGGCAAAAGAGGTACACCAAAACAACATACTGGTGGGACGGACTCCAATCCTCTGATGATTTTGCTCTCATAGTGAATGCTCCGAATCATGAGGGAATACAAGCAGGAGTAGACAGGTTCTATAGAACTTGCAAGCTGGTCGGAATCAACATGAGCAAAAAGAAGTCCTACATAAACAGGACAGGAACATTTGAATTCACAAGTTTTTTCTACCGCTATGGATTTGTAGCCAACTTCAGCATGGAGTTGCCCAGCTTTGGAGTGTCTGGGATCAATGAATCTGCAGACATGAGCATTGGAGTAACAGTGATAAAGAACAACATGATCAACAATGATCTTGGACCAGCAACAGCACAAATGGCTCTTCAGCTATTCATCAAGGATTACAGGTACACATATCGATGTCACAGGGGAGACACACAAATTCAGACAAGGAGGTCATTCGAGCTGAAGAAGTTGTGGGAACAAACCCGCTCAAAAGCAGGACTGCTGGTCTCAGATGGAGGACCAAATCTATACAATATCCGGAATCTCCACATTCCGGAAGTCTGCCTGAAATGGGAGCTAATGGACGAAGACTATCAGGGGAGGCTTTGTAACCCCCTGAATCCGTTTGTCAGCCACAAAGAAATAGAATCTGTGAACAACGCTGTGGTGATGCCAGCTCATGGCCCAGCCAAGAGCATGGAATATGATGCTGTTGCTACCACTCACTCCTGGATCCCTAAGAGGAACCGCTCCATTCTTAATACAAGCCAAAGGGGAATCCTTGAAGACGAACAGATGTATCAAAAGTGCTGCAATCTATTCGAAAAATTCTTCCCTAGCAGTTCATACAGGAGGCCGGTTGGAATTTCCAGCATGGTGGAGGCCATGGTTTCTAGGGCCCGAATTGATGCACGAATTGACTTCGAATCTGGACGGATTAAGAAGGAGGAGTTTGCTGAGATCATGAAGATCTGTTCCACCATTGAAGAGCTCAGACGGCAGAAACAGTGAATTTAGCTTGTCCTTCATGAAAAAATGCCTTGTTTCTACT
>MH637314 A/mallard/Alberta/328/2017 2017/08/12 2 (PB1)
AGCGAAAGCAGGCAAACCATTTGAATGGATGTCAATCCGACTTTACTTTTCTTGAAAGTTCCAGCGCAAAATGCCATAAGCACCACATTCCCGTATACTGGAGATCCTCCATACAGCCATGGAACAGGAACAGGGTATACCATGGACACGGTCAACAGAACACATCAGTATTCAGAAAAAGGGAAATGGACAACAAACTCAGAAACTGGGGCACCTCAACTTAACCCAATTGACGGACCATTGCCTGAGGACAATGAACCAAGTGGATATGCACAAACAGACTGTGTTCTTGAAGCAATGGCTTTCCTTGAAGAGTCCCACCCAGGAATCTTTGAAAACTCGTGTCTTGAGACGATGGAAGTTGTCCAGCAAACAAGAGTGGACAAATTGACCCAAGGCCGTCAGACCTATGATTGGACATTAAACAGGAATCAGCCAGCTGCAACTGCACTAGCTAATACTATAGAGGTCTTCAGATCAAACGGTCTTACAGCTAATGAATCGGGAAGGCTAATAGATTTTCTCAAGGATGTGATGGAATCAATGGACAAAGAGGAAATGGAAATAACAACGCATTTCCAAAGGAAAAGAAGAGTGAGAGACAACATGACCAAGAAAATGGTCACACAAAGGACAATAGGAAAGAAGAAACAGAGGCTAAACAAAAGAAGTTATCTAATAAGAGCATTAACACTGAACACAATGACAAAAGACGCCGAAAGAGGCAAATTAAAGAGAAGGGCAATTGCAACACCTGGAATGCAAATCAGAGGGTTTGTGTACTTTGTTGAAACATTAGCAAGGAGCATTTGTGAGAAGCTTGAACAGTCTGGACTCCCAGTTGGAGGCAATGAAAAGAAGGCTAAACTGGCAAATGTTGTGAGAAAAATGATGACTAATTCGCAAGACACAGAGCTCTCTTTCACAATCACTGGAGACAACACCAAATGGAATGAAAATCAGAACCCTAGGATGTTTCTGGCAATGATAACATATATAACGAGGAACCAACCTGAATGGTTCAGGAATGTCTTGAGCATTGCACCCATAATGTTCTCAAATAAAATGGCAAGGCTAGGGAAAGGATACATGTTCGAAAGTAAAAGCATGAAGCTTCGAACACAAGTACCGGCAGAAATGCTAGCAGGCATTGATCTGAAGTATTTCAATGAGTCCACAAGGAAGAAAATAGAGAAGATAAGACCTCTTCTAATAGATGGTACAGCCTCATTAAGCCCTGGAATGATGATGGGCATGTTCAACATGCTGAGCACAGTTTTGGGAGTTTCGATTCTAAACCTAGGGCAAAAGAGGTACACCAAAACAACATACTGGTGGGACGGGCTCCAATCCTCTGACGACTTTGCTCTCATAGTGAATGCTCCGAATCATGAGGGAATACAAGCAGGAGTAGACAGATTCTATAGAACCTGCAAGCTGGTCGGAATCAACATGAGCAAAAAGAAGTCCTACATAAACAGGACAGGAACATTTGAATTCACAAGTTTTTTCTACCGCTATGGATTTGTAGCCAACTTCAGCATGGAGTTGCCCAGCTTTGGAGTGTCCGGGATCAATGAATCTGCAGACATGAGCATTGGAGTAACAGTGATAAAGAACAACATGATCAACAATGATCTTGGACCAGCAACAGCCCAAATGGCTCTTCAGCTATTCATCAAGGATTACAGATACACATATCGATGTCACAGGGGAGACACACAGATTCAGACAAGGAGGTCATTCGAGCTGAAGAAGTTGTGGGAACAAACCCGCTCAAAAGCAGGACTGCTGGTCTCAGATGGAGGACCAAATCTATATAATATCCGAAATCTCCACATTCCGGAAGTCTGCTTGAAATGGGAGCTAATGGATGAAGACTATCAGGGAAGGCTTTGTAACCCCCTAAATCCGTTTGTCAGCCACAAAGAAATAGAGTCTGTGAACAATGCGGTGGTGATGCCAGCTCATGGCCCAGCCAAGAGCATGGAATATGATGCAGTTGCCACCACTCACTCCTGGATCCCTAAGAGGAACCGCTCCATTCTCAATACAAGTCAAAGGGGAATCCTTGAAGATGAACAGATGTATCAAAAGTGCTGCAATCTATTCGAAAAATTCTTCCCTAGCAGTTCATACAGGAGGCCGGTTGGAATTTCCAGCATGGTGGAGGCCATGGTTTCTAGGGCCCGAATTGATGCGCGTATTGATTCCGAATCTGGACGGATTAAGAAGGAGGAGTTTGCTGAGATCATGAAGATCTGTTCCACCATTGAAGAGCTCAGACGGCAGAAATAGTGAATTTAGCTTGTCCTTCATGAAAAAATGCCTTGTTTCTACT
>MH667662 A/duck/Guangxi/293D21/2017 2017/06/03 2 (PB1)
AGCGAAAGCAGGCAAACCATTTGAATGGATGTCAATCCGACTTTACTTTTCTTGAAAGTTCCAGCGCAAAATGCTATAAGTACTACATTCCCTTATACTGGAGACCCTCCATACAGCCATGGAACGGGAACAGGATACACCATGGATACAGTCAACAGAACACATCAATATTCAGAAAAGGGGAAGTGGACAACAAACACAGAGACTGGGGCACCTCAACTCAATCCAATCGATGGACCATTACCTGAAGACAATGAGCCGAGTGGATATGCACAAACAGATTGTGTATTGGAAGCAATGGCTTTCCTTGAAGAATCCCACCCAGGGATCTTTGAAAACTCGTGTCTTGAAACGATGGAAATTGTTCAGCAAACAAGAGTGGATAAACTGACCCAAGGTCGCCAGACCTATGACTGGACATTGAATAGAAACCAGCCGGCAGCAACTGCATTGGCCAACACTATAGAGGTCTTCAGATCGAACGGTCTAACAGCCAATGAATCAGGAAGACTAATAGATTTTCTCAAGGACGTAATGGAATCAATGGATAAGGAAGGAATGGAAATAACGACACATTTCCAGAGAAAGAGAAGAGTGAGAGACAACATGACCAAGAAAATGATCACACAGAGGACAATAGGAAAGAAAAAGCAAAGATTGAGCAAGAAGAGCTACCTAATAAGAGCATTAACACTGAACACAATGACAAAAGATGCAGAAAGAGGCAAACTGAAAAGACGGGCAATTGCTACACCCGGAATGCAAATCAGGGGATTTGTATATTTTGTCGAAACACTAGCAAGGAGTATCTGTGAGAAACTTGAGCAATCTGGACTCCCAGTCGGAGGGAATGAGAAGAAAGCTAAATTGGCGAATGTTGTGAGGAAAATGATGACCAACTCACAAGACACAGAGCTCTCCTTTACAATTACTGGAGACAACACAAAATGGAATGAGAATCAAAATCCTCGAATGTTTCTGGCAATGATAACATACATCACAAGGAACCAACCCGAATGGTTCAGAAATGTCTTAAGCATTGCCCCCATAATGTTCTCAAACAAGATGGCGAGATTAGGGAAAGGATACATGTTCGAAAGTAAAAGCATGAAGCTACGGACGCAAATACCAGCAGAAATGCTTGCAAACATTGATCTGAAATATTTCAATGAATCAACGAGAAAGAAAATTGAAAAAATAAGACCTCTACTAATAGATGGCACAGCCTCATTGAGTCCTGGAATGATGATGGGCATGTTCAACATGCTGAGTACGGTCTTAGGAGTCTCAATCCTGAACCTTGGACAGAAGAGGTACACCAAAACCACATACTGGTGGGATGGACTTCAATCCTCTGACGATTTTGCTCTCATAGTGAATGCACCGAATCATGAGGGAATACAAGCAGGGGTGGATAGATTCTACAGGACTTGCAAACTAGTTGGGATCAACATGAGCAAGAAGAAATCTTACATAAATCGAACAGGAACATTTGAGTTCACAAGCTTTTTCTACCGTTATGGATTTGTGGCCAATTTCAGTATGGAACTGCCCAGCTTTGGAGTGTCTGGAATCAATGAGTCAGCTGACATGAGCATTGGTGTTACAGTGATAAAGAACAATATGATAAACAATGACCTTGGACCAGCAACAGCTCAGATGGCTCTTCAGCTATTCATCAAGGACTACAGATACACTTATCGGTGCCACAGGGGTGATACGCAAATCCAAACGAGGAGATCATTTGAGTTGAAGAAACTGTGGGAACAGACCCGTTCAAAGGCAGGACTGCTGGTTTCAGATGGAGGACCAAACTTATACAATATCCGGAACCTCCACATTCCGGAGGTCTGCTTGAAATGGGAGCTGATGGATGAAGATTATCAGGGCAGACTGTGTAATCCTTTGAATCCATTTGTCAGTCATAAGGAGATTGAATCTGTCAACAACGCTGTAGTAATGCCAGCCCATGGGCCAGCTAAGAGCATGGAATATGATGCTGTTGCAACCACACACTCATGGATCCCTAAAAGGAACCGCTCCATTCTTAACACAAGCCAAAGGGGAATCCTTGAAGATGAGCAGATGTACCAAAAGTGCTGCAATCTATTTGAGAAGTTTTTCCCTAGTAGCTCATATCGGAGACCAGTTGGAATTTCCAGCATGGTGGAGGCCATGGTGTCTAGGGCCCGAATTGACGCACGAATTGACTTCGAGTCTGGAAGGATTAAGAAAGAGGAGTTTGCTGAGATCATGAAGATCTGTTCCACCATTGAAGAGCTCAGACGGCAAAAATAGTGAATTTAGCTTGTCCTTCATGAAAAAATGCCTTGTTTCTACT
>MH715329 A/chicken/Shandong/k147/2017 2017/03/06 2 (PB1)
AGCGAAAGCAGGCAAACCATTTGAATGGATGTCAATCCGACTTTACTTTTCTTGAAAGTGCCAGTGCAAAATGCTATAAGTACCACTTTCCCTTATACCGGAGACCCTCCATACAGCCATGGAACAGGAACAGGATACACCATGGACACAGTCAACAGAACACATAAATACTCAGAAAAAGGAAAGTGGACAACGAACACAGAGACTGGAGCACCCCAACTCAATCCAATTGATGGACCATTACCTGAGGACAACGAGCCGAGTGGGTATGCACAAACGGATTGTGTATTGGAAGCAATGGCTTTCCTTGAAGAATCCCACCCAGGGATCTTTGAAAACTCGTGTCTCGAGACGATGGAAATTGTTCAGCAAACAAGAGTGGATAAACTGACCCAAGGCCGCCAGACCTATGACTGGACATTGAATAGAAATCAGCCGGCCGCTACCGCATTGGCCAACACTATAGAGGTATTCAGATCGAATGGCCTGACAGCCAATGAATCAGGAAGGTTGATCGATTTCCTCAAGGACGTGATGGATTCAATGGATAAGGAAGAAATGGAGATTACAACACATTTCCAGAGGAAGAGGAGAGTGAGGGACAACATGACCAAGAAAATGGTCACACAGAGAACAATAGGGAAGAAAAAACAAAGACTAAACAAAAAGAGCTACCTAATAAGAGCACTGACATTGAACACAATGACAAAGGATGCTGAAAGAGGCAAGTTGAAAAGGAGGGCAATCGCAACACCCGGGATGCAAATCAGAGGATTCGTGTATTTTGTAGAAGCACTAGCGAGGAGCATCTGTGAGAAACTTGAGCAATCTGGCCTCCCTGTCGGAGGGAATGAGAAGAAGGCTAAATTGGCAAATGTTGTGAGGAAGATGATGACTAATTCACAAGATACAGAGCTCTCCTTCACAATCACTGGGGACAACACCAAATGGAATGAGAATCAAAACCCCCGGATGTTTCTAGCAATGATAACGTACATCACAAGAAACCAGCCAGAATGGTTTAGAAATGTCTTAAGCATTGCTCCTGTAATGTTCTCAAACAAGATGGCGAGATTAGGAAAAGGGTACATGTTCGAAAGTAAGAGTATGAAGTTGCGGACACAAGTACCAGCGGAAATACTCGCAAATATTGACCTGAAATACTTCAACAAATCAACAAGAGAGAAAATCGAGAAAATAAGACCTCTACTGATAGATGGCACAGCATCATTGAGTCCTGGAATGATGATGGGCATGTTCAACATGTTGAGTACAGTCTTAGGAGTTTCAATTCTGAATCTCGGGCAGAAGAAGTACACCAAAACCACATATTGGTGGGACGGACTCCAATCCTCAGATGACTTCGCCCTCATAGTGAATGCACCAAATCATGAGGGAATACAGGCAGGAGTAGATAGGTTCTATAGAACCTGCAAATTAGTTGGGATAAACATGAGCAAGAAGAAATCCTACATAAATCGGACAGGAACATTCGAATTCACAAGCTTTTTCTACCGCTATGGGTTCGTGGCTAACTTCAGTATGGAGTTACCCAGTTTTGGAGTGTCCGGGATTAATGAGTCAGCTGACATGAGCGTTGGTGTTACAGTAATAAAAAACAATATGATAAACAATGATCTTGGACCAGCAACAGCCCAAATGGCCCTTCAGCTATTTATCAAAGACTACAGATACACATACCGATGTCACAGGGGTGATACGCAAATTCAAACGAGGAGAGCATTCGAGCTGAAGAAGCTGTGGGAGCAGACCCGTTCGAAGGCAGGACTGTTGGTTTCAGATGGAGGGCCAAACCTGTACAATATCCGGAACCTCCACATTCCAGAGGTCTGTTTGAAATGGGAATTGATGGATGAAGACTACCAAGGCAGATTGTGTAATCCTATGAATCCGTTTGTTAGTCATAAGGAAATTGATTCAGTCAACAATGCTGTGGTGATGCCAGCTCATGGCCCAGCCAAAAGCATGGAGTATGATGCCGTTGCAACCACACATTCATGGATTCCTAAGAGGAATCGCTCCATTCTCAACACCAGCCAAAGGGGGGTTCTTGAGGACGAACAGATGTACCAGAAGTGCTGCAACCTGTTTGAAAAGTTCTTCCCCAGCAGTTCGTACAGGAGGCCAGTTGGAATTTCCAGCATGGTGGAGGCCATGGTGTCTAGGGCCCGAATTGATGCACGAATTGACTTCGAATCTGGAAGGATTAAGAAAGAAGAGTTTGCTGAGATCATGAAGATCTGTTCCACCATTGAAGAGCTCAGACGGCAAAAATAGTGAATTTAGCTTGTCCTTCATGAAAAAATGCCTTGTTTCTACT
>MH734815 A/Duck/Mongolia/751/2017 2017/09/ 2 (PB1)
AGCGAAAGCAGGCAAACCATTTGAATGGATGTCAATCCGACTTTACTTTTCTTAAAAGTGCCAGCGCAAAATGCTATAAGTACTACGTTTCCTTACACTGGAGATCCTCCATACAGCCATGGAACAGGAACAGGATACACCATGGACACAGTCAACAGAACACATCAATACTCAGAGAAAGGAAAGTGGACAACAAACACAGAGACTGGGGCGCCCCAACTCAACCCAATTGATGGACCATTGCCAGAGGACAACGAACCAAGCGGATATGCACAAACAGATTGCGTGTTGGAAGCAATGGCTTTCCTTGAAGAATCCCACCCAGGGATCTTTGAAAACTCTTGTCTTGAAACGATGGAGGTCGTTCAGCAAACAAGAGTGGACAAACTAACCCAAGGTCGCCAGACTTATGATTGGACACTGAATAGAAACCAACCAGCTGCAACTGCTTTGGCCAATACTATAGAGGTCTTCAGATCAAACGGTCTAACAGCCAATGAGTCGGGGAGACTAATAGATTTCCTCAAGGATGTGATGGAATCAATGGATAAGGAAGAAATGGAAATAACAACACATTTCCAGAGAAAGAGAAGAGTAAGGGACAACATGACCAAGAAGATGGTCACACAAAGAACGATAGGAAAGAAGAAGCAGAGGCTGAACAAGAGGAGCTACTTAATAAGAGCACTGACATTGAACACAATGACCAAAGATGCGGAAAGAGGCAAATTGAAGAGGCGGGCAATTGCAACACCCGGGATGCAGATTAGAGGATTTGTGTACTTTGTCGAAACACTAGCGAGGAGCATCTGTGAGAAACTCGAGCAATCTGGACTCCCTGTTGGAGGGAATGAGAAAAAGGCCAAATTGGCAAATGTCGTGAGAAAAATGATGACTAACTCGCAAGATACAGAGCTCTCCTTTACAATTACTGGAGACAACACCAAATGGAATGAAAATCAAAATCCTCGGATGTTTTTGGCAATGATAACATACATTACAAGAAACCAACCCGAATGGTTTAGAAATGTCTTGAGCATTGCCCCTATAATGTTCTCAAACAAAATGGCAAGATTAGGAAAAGGATACATGTTTGAAAGTAAGAGCATGAAGCTAAGGACACAAATACCGGCAGAAATGCTTGCAAACATTGACTTGAAATACTTCAATGAATCAACGAGAAAGAAAATCGAGAAAATAAGACCTCTGCTAATTGATGGCACAGCCTCATTGAGTCCTGGAATGATGATGGGCATGTTCAATATGCTGAGCACAGTATTGGGGGTCTCAATCCTGAATCTTGGACAAAAGAGATACACCAAAACCACATACTGGTGGGATGGACTCCAATCCTCTGATGATTTCGCTCTCATAGTGAATGCACCGAATCATGAGGGGATACAAGCAGGGGTGGATAGGTTCTATAGAACCTGCAAACTGGTTGGAATAAACATGAGCAAAAAGAAGTCTTACATAAATCGGACAGGAACATTTGAGTTCACAAGCTTCTTCTACCGCTATGGATTTGTAGCCAACTTCAGTATGGAGTTACCCAGCTTTGGAGTGTCTGGAATCAATGAGTCAGCTGACATGAGCATTGGAGTTACAGTGATAAAGAACAATATGATAAACAATGACCTTGGACCAGCAACAGCTCAAATGGCTCTTCAGCTATTCATCAAGGATTATAGGTACACGTACCGATGTCACAGAGGTGATACACAAATTCAAACGAGGAGATCATTCGAGCTTAAGAAGCTGTGGGAGCAGACCCGTTCAAAGGCAGGGCTGTTGGTATCAGATGGAGGACCAAACCTATACAACATTCGGAATCTCCACATCCCAGAGGTATGCTTGAAGTGGGAACTAATGGATGAAGATTACCAGGGCAGGCTGTGTAATCCTCTGAATCCGTTTGTCAGTCATAAGGAAATTGAGTCCGTAAACAATGCTGTGGTAATGCCAGCCCATGGCCCAGCCAAGAGCATGGAATATGATGCTGTTGCGACTACACACTCATGGATTCCTAAGAGGAACCGTTCCATTCTCAATACCAGCCAGAGGGGAATTCTCGAGGATGAGCAGATGTACCAGAAGTGCTGCAGTTTATTCGAGAAATTCTTCCCCAGTAGTTCGTACAGGAGGCCAGTTGGAATTTCCAGCATGGTGGAGGCCATGGTGTCCAGGGCCCGAATTGATGCACGCATTGATTTCGAATCTGGAAGGATTAAGAAAGAAGAGTTTGCTGAGATCATGAAGATCTGTTCCACCATTGAAGAGCTCAGACGGCAAAAATAGTGAATTTAGCTTGTCCTTCATGAAAAAATGCCTTGTTTCTACT
>MH785036 A/swine/France/35-140382/2014 2014/06/24 2 (PB1)
AGCGAAAGCAGGCAAACCATTTGAATGGATGTCAATCCGACTCTACTTTTCCTAAAAATTCCAGCACAAAATGCCATAAGCACCACATTCCCTTATACTGGAGATCCTCCATACAGCCATGGAACAGGAACAGGATACACCATGGACACAGTAAACAGAACACACCAATACTCAGAAAAGGGAAAGTGGACAACAAACACAGAGACTGGTGCACCCCAGCTCAACCCGATTGATGGACCACTACCTGAGGATAATGAACCAAGCGGGTATGCACAAACAGACTGTGTTCTAGAGGCTATGGCTTTCCTTGAGGAATCCCACCCAGGAATATTTGAGAATTCATGCCTTGAAACAATGGAAGTTGTTCAACAAACAAGGGTAGATAAACTGACTCAAGGTCGCCAGACTTATGATTGGACATTAAACAGAAATCAACCGGCAGCAACTGCATTGGCCAACACCATAGAAGTCTTTAGATCGAATGATCTAACAGCTAACGAGTCAGGAAGGCTAATAGATTTCTTAAAGGATGTAATGGAATCAATGAACAAAGAGGAAATAGAGATAACAACCCACTTTCAAAGAAAAAGGAGAATAAGAGACAACATGACCAAGAAGATGGTCACGCAAAGAACAATAGGGAAGAAAAAACAGAGACTGAATAAGAGAGGCTATCTAATAAGAGCACTGACATTAAATACGATGACCAAAGATGCAGAGAGAGGCAAGTTGAAAAGAAGGGCTATCGCAACACCTGGAATGCAGATTAGAGGTTTCGTATACTTTGTTGAAACTTTAGCTAGGAGCATTTGCGAAAAGCTTGAACAGTCTGGACTCCCAGTAGGGGGCAATGAAAAGAAGGCCAAACTGGCAAATGTTGTGAGAAAGATGATGACTAATTCACAAGATACAGAGATTTCTTTCACAATCACTGGGGACAACACTAAGTGGAATGAAAATCAAAATCCTCGAATGTTCCTGGCGATGATTACATATATCACCAGAAATCAACCCGAGTGGTTTAGAAACATCCTAAGCATGGCACCCATAATGTTCTCAAATAAAATGGCAAGACTAGGGAAAGGGTACATGTTCGAGAGTAAAAGAATGAAGATTCGAACACAAATACCAGCAGAAATGCTAGCAAGCATTGACCTGAAGTACTTCAATGAATCAACAAAGAAGAAAATTGAGAAAATAAGGCCCCTTTTAATGGATGGCACAGCATCACTGAGTCCTGGGATGATGATGGGCATGTTCAACATGCTAAGTACGGTCTTGGGAGTCTCGATACTGAATCTTGGACAAAAGAAATACACCAAGACAACATACTGGTGGGATGGGCTCCAATCATCCGACGATTTTGCTCTCATAGTGAATGCACCAAACCATGAGGGAATACAAGCAGGAGTGGACAGATTCTACAGAACCTGCAAGTTAGTGGGAATCAACATGAGCAAAAAGAAGTCCTATATAAATAAGACAGGGACATTTGAATTCACAAGCTTTTTTTATCGCTATGGATTTGTGGCTAATTTTAGCATGGAGCTACCCAGCTTTGGAGTGTCTGGAGTAAATGAATCAGCTGACATGAGTATTGGAGTAACAGTGATAAAGAACAACATGATAAACAATGACCTTGGACCTGCAACGGCCCAGATGGCTCTTCAATTGTTCATCAAAGACTACAGATACACATATAGGTGCCATAGGGGAGACACACAAATTCAGACGAGAAGATCATTTGAGTTAAAGAAGCTGTGGGATCAAACCCAATCAAAAGTAGGGTTGTTAGTATCAGATGGAGGACCAAACTTATACAATATACGGAATCTTCACATTCCTGAAGTCTGCCTAAAATGGGAGCTAATGGATGATGATTATCGGGGAAGACTTTGTAATCCCCTGAATCCCTTTGTAAGTCATAAGGAGATTGATTCTGTAAACAATGCTGTGGTAATGCCATCCCATGGCCCAGCCAAAAGCATGGAATATGATGCCGTTGCAACTACACATTCCTGGATTCCCAAGAGGAATCGTTCTATTCTCAACACAAGCCAAAGGGGAATTCTTGAGGATGAACAGATGTACCAGAAGTGTTGCAATCTATTCGAGAAATTTTTCCCTAGCAGTTCATATAGGAGACCAGTTGGAATTTCTAGCATGGTGGAGGCCATGATATCTAGGGCCCGGATTGATGCCAGGGTCGACTTTGAGTCTGGACGGATCAAGAAAGAAGAGTTCTCAGAGATCATGAAGATCTGTTCCACCATTGAAGAACTCAGACGGCAAAAATAATGAATTTAACTTGTCCTTCATGAAAAAATGCCTTGTTTCTACT
>MH785044 A/swine/France/40-160120/2016 2016/02/16 2 (PB1)
AGCGAAAGCAGGCAAACCATTTGAATGGATGTCAATCCGACTCTACTGTTCCTAAAGATTCCAGCGCAAAACGCCATAAGCACCACATTCCCTTATACTGGAGATCCTCCATACAGCCATGGAACAGGAACAGGATACACCATGGACACAGTGAACAGAACACACCAATATTCAGAAAAGGGAAAGTGGACGACAAACACAGAGACTGGTGCACCCCAGCTCAACCCGATTGATGGACCACTACCTGAGGATAATGAACCAAGTGGGTATGCACAAACAGACTGTGTTCTAGAGGCTATGGCTTTCCTTGAAGAATCCCACCCAGGAATATTTGAGAATTCATGCCTTGAAACAATGGAAATTGTTCAACAAACAAGGGTAGACAAACTAACTCAAGGTCGCCAGACCTATGATTGGACATTAAACAGAAATCAACCGGCAGCAACTGCATTGGCCAACACTATAGAAGTCTTTAGATCGAATGGCCTAACAGCTAATGAGTCAGGCAGGTTAATAGATTTCTTAAAGGACGTAATGGAATCAGTGAACAAAGAGGAAATAGAGATAACAACCCATTTTCAAAGAAAAAGGAGAGTAAGAGACAACACAACCAAGAAGATGATCACTCAAAGAACAATAGGGAAGAAAAAACAAAGACTGCATAAGAGAGGCTATCTAATAAGAGCACTGACATTAAATACGATGACCAAAGATGCAGAGAGAGGCAAGTTAAAAAGAAGGGCTATCGCAACACCTGGGATGCAGATCAGAGGTTTCGTATACTTTGTTGAAGCTTTAGCTAGGAGCATTTGCGAAAAGCTTGAACAGTCTGGACTCCCAGTAGGGGGCAATGAAAAAAAGGCCAAACTGGCAAATGTTGTGAGAAAAATGATGACTAATTCACAAGACACAGAGATTTCTTTCACAATCACTGGGGACAACACTAAGTGGAATGAAAATCAAAATCCTCGAATGTTCCTGGCGATGATTACATATATCACCAGAAATCAGCCCGAGTGGTTCAGAAACATTCTGAGCATGGCACCCATAATGTTCTCAAACAAAATGGCAAGGCTAGGGAAAGGGTACATGTTCGAGAGTAAAAGAATGAAGATTCGAACACAAATACCAGCAGAATTGCTAGCAAGCATTGACCTGAAGTACTTCAACGAATCAACAAGGAAGAAAATTGAGAAAATAAGGCCCCTTTTAATAGATGGCACAGCATCACTGAGTCCTGGGATGATGATGGGCATGTTCAACATGCTAAGTACGGTCTTGGGAGTCTCGATACTGAATCTTGGACAAAAGAAATACACCAAGACAGTATACTGGTGGGATGGGCTCCAATCATCCGACGATTTTGCTCTCATAGTGAATGCACCAAACCATGAGGGAATACAAGCAGGAGTGGACAGATTCTACAGGACCTGCAAGTTAGTGGGAATCAACATGAGCAAAAAGAAGTCCTATATAAACAAGACAGGGACATTTGAATTCACCAGCTTTTTTTATCGCTACGGATTTGTGGCTAATTTTAGCATGGAGCTACCCAGCTTTGGAGTGTCTGGAGTAAATGAATCAGCTGACATGAGTATTGGAGTAACAGTGATAAAGAACAACATGATAAACAATGACCTTGGACCTGCAACGGCCCAGATGGCTCTTCAATTGTTCATCAAAGACTACAGATACACATATAGGTGCCATAGGGGAGACACACAAATTCAGACGAGAAGATCATTTGAGTTAAAGAAGCTGTGGGATCAAACCAGATCAAAGGTAGGGCTATTAGTATCAGATGGAGGACCAAATTTATACAATATACGGAATCTTCACATTCCTGAAGCCTGCCTAAAATGGGAGCTAATGGATGATGACTATCGGGGAAGGCTTTGTAATCCCCTGAATCCCTTTGTAAGTCATAAAGAGATTGATACTGTAAACAATGCTGTGGTAATGCCAGCTCATGGTCCAGCCAAAAACATGGAATATGATGCCGTTGCAACTACACATTCCTGGATTCCCAAGAGGAATCGTTCTATTCTCAACACAAGCCAAAGGGGAATTCTTGAGGATGAACAGATGTACCAGAAGTGCTGCAATCTATTCGAGAAATTTTTCCCTAGCAGTTCATATAGGAGACCGGTTGGAATTTCTAGCATGGTGGAGGCCATGGTGTCTAGGGCCCGGATTGATGCCAGGGTCGACTTTGAGTCTGGACGGATCAAGAAAGAAGAGTTCTCTGAGATCATGAAGATCTGTTCCACCATTGAAGAACTCAGACGGCAAAAATAATGAATTTGACTTGTCCTTCATGAAAAAATGCCTTGTTTCTACT
>MH785060 A/swine/France/64-150052/2015 2015/01/29 2 (PB1)
AGCGAAAGCAGGCAAACCATTTGAATGGATGTCAATCCGACTCTACTGTTCCTAAAAATTCCAGCGCAAAATGCCATAAGCACCACATTCCCTTATACTGGAGATCCTCCATACAGCCATGGAACAGGAACAGGATACACCATGGACACAGTGAACAGAACACACCAATATTCAGAAAAGGGAGAGTGGACGACAAACACAGAGACTGGTGCACCCCAGCTCAACCCGATTGATGGACCACTACCTGAGGATAATGAACCAAGTGGGTATGCACAAACAGACTGTGTTCTAGAGGCTATGGCTTTCCTTGAAGAATCCCACCCAGGAATATTTGAGAATTCATGCCTTGAAACAATGGAAATTGTTCAACAAACAAGGGTAGACAAACTAACTCAAGGTCGCCAGACTTATGATTGGACATTAAACAGAAATCAACCGGCAGCAACTGCATTGGCCAACACTATAGAAGTCTTTAGATCGAATGGCCTAACAGCTAATGAGTCAGGCAGGTTAATAGATTTCTTAAAGGATGTAATGGAATCAATGAACAAAGAGGAAATAGAGATAACAACCCACTTTCAAAGAAAAAGGAGAGTAAGAGACAACATGACCAAGAAGATGATCACGCAAAGAACAATAGGGAAGAAAAAACAAAGACTGCATAAGAGAGGCTATCTAATAAGAGCACTGACATTAAATACGATGACCAAAGATGCAGAGAGAGGCAAGTTAAAAAGAAGGGCTATCGCAACACCTGGGATGCAGATTAGAGGTTTCGTATACTTTGTTGAAACTTTAGCTAGGAGCATTTGCGAAAAGCTTGAACAGTCTGGTCTCCCAGTAGGGGGCAATGAAAAGAAGGCCAAACTGGCAAATGTTGTGAGAAAGATGATGACTAATTCACAAGACACAGAGATTTCTTTCACAATCACTGGGGACAACACTAAGTGGAATGAAAATCAAAATCCTCGAATGTTCCTGGCGATGATTACATATATCACCAGAAATCAGCCCGAGTGGTTCAGAAACATCCTGAGCATGGCACCCATAATGTTCTCAAACAAAATGGCAAGGCTAGGGAAAGGGTACATGTTCGAGAGTAAAAGAATGAAGATTCGAACACAAATACCAGCAGAAATGCTAGCAAGCATTGACCTGAAGTACTTCAACGAATCAACAAAGAAGAAAATTGAGAAAATAAGGCCCCTCTTAATAGATGGCACAGCATCACTGAGTCCTGGGATGATGATGGGCATGTTCAACATGCTAAGTACGGTCTTGGGAGTCTCGATACTGAATCTTGGACAAAAGAAATACACCAAGACAGTATACTGGTGGGATGGGCTCCAATCATCCGACGATTTCGCTCTCATAGTGAATGCACCAAACCATGAGGGAATACAAGCAGGAGTGGACAGATTCTACAGGACCTGCAAGTTGGTGGGAATCAACATGAGCAAAAAGAAGTCCTATATAAATAAGACAGGGACATTTGAATTCACCAGCTTTTTTTACCGCTATGGATTTGTGGCTAATTTTAGCATGGAGCTACCCAGCTTTGGAGTGTCTGGAGTAAATGAATCAGCTGACATGAGTATTGGAGTAACAGTGATAAAGAACAACATGATAAACAATGACCTTGGACCTGCAACGGCCCAGATGGCTCTTCAATTGTTTATCAAAGACTACAGATACACATATAGGTGCCATAGGGGAGATACACAAATTCAGACGAGAAGATCATTTGAGTTAAAGAAGCTGTGGGATCAAACCCAATCAAAGGTAGGGCTATTAGTATCAGATGGAGGACCAAATTTATACAATATACGGAATCTTCACATTCCTGAAGTCTGCTTAAAATGGGATCTAATGGATGATGACTATCGGGGAAGACTTTGTAATCCCCTGAATCCCTTTGTAAGTCATAAAGAGATTGATTCTGTAAACAATGCTGTGGTAATGCCAGCTCATGGTCCAGCCAAAAACATGGAATATGATGCCGTTGCAACTACACATTCCTGGATTCCCAAGAGGAATCGTTCTATTCTCAACACAAGCCAAAGGGGAATTCTTGAGGATGAACAGATGTACCAGAAGTGCTGCAATCTATTCGAGAAATTTTTCCCTAGCAGTTCATATAGGAGACCGGTTGGAATTTCTAGCATGGTGGAGGCCATGGTGTCTAGGGCCCGAATTGATGCCAGGGTCGACTTTGAGTCTGGACGGATCAAGAAAGAAGAGTTCTCTGAGATCATGAAGATCTGTTCCACCATTGAAGAACTCAGACGGCAAAAATAATGAATTTAACTTGTCCTTCATGAAAAAATGCCTTGTTTCTACT
>MH828302 A/swine/South Korea/KS61/2016 2016/05/18 2 (PB1)
AGCGAAAGCAGGCAAACCATTTGAATGGATGTCAATCCGACTCTACTTTTCCTGAAAATTCCAGCGCAAAATGCCATAAGCACCACATTCCCTTATACTGGAGATCCTCCATATAGCCATGGAACAGGAACAGGATACACCATGGACACAGTAAACAGAACACACCAATACTCAGAAAAGGGAAAGTGGACGACAAACACAGAGACTGGTGCACCCCAGCTCAACCCGATTGATGGACCACTACCTGAGGATAATGAACCAAGTGGGTATGCACAAACAGACTGTGTTCTAGAAGCTATGGCTTTCCTTGAAGAATCCCACCCAGGAATATTTGAGAATTCATGCCTTGAAACAATGGAAGTTGTTCAACAAACAAGGGTAGATAAACTAACTCAAGGTCGCCAGACTTATGATTGGACGTTAAATAGAAATCAACCGGCAGCAACTGCATTGGCCAACACCATAGAAGTCTTTAGATCGAATGGCCTAACAGCTAATGAGTCAGGAAGGCTAATAGATTTCTTAAAGGATGTAATGGAATCAATGAACAAAGAGGAAATAGAAATAACAACCCATTTTCAAAGAAAAAGGAGAGTAAGAGACAACATGACCAAGAAGATGGTCACACAAAGAACAATAGGGAAGAAAAAACAAAGACTGAATAAGAGAGGCTATCTAATAAGAGCATTGACATTAAATACGATGACCAAAGATGCAGAGAGAGGCAAGTTAAAAAGAAGGGCTATCGCAACACCTGGAATGCAGATTAGAGGTTTCGTATACTTTGTTGAAACTTTAGCTAGGAGCATTTGCGAAAAGCTTGAACAGTCTGGTCTCCCAGTAGGGGGCAATGAAAAGAAGGCCAAGCTGGCAAATGTTGTGAGAAAGATGATGACCAATTCACAAGACACTGAGATTTCTTTCACAATCACTGGGGACAACACTAAGTGGAATGAAAATCAAAATCCTCGAATGTTCCTGGCGATGATTACATATATCACCAGAAATCAACCCGAGTGGTTCAGAAACATTCTGAGCATGGCACCCATAATGTTCTCAAACAAAATGGCAAGACTAGGGAAAGGGTACATGTTCGAGAGTAAAAGAATGAAGATTCGGACACAAATACCAGCAGAAATGCTAGCAAGCATTAACCTGAAGTACTTCAATGAATCAACAAAGAAAAAAATTGAGAAAATAAGGCCTCTTCTAATAGACGGTACAGCATCACTGAGTCCTGGGATGATGATGGGCATGTTCAACATGCTAAGTACGGTCTTGGGAGTCTCGATACTGAATCTTGGACAAAAGAAATACACCAAGACAATATATTGGTGGGATGGGCTCCAATCATCTGACGATTTTGCTCTCATAGTGAATGCACCAAACCATGAGGGTATACAAGCAGGAGTGGACAGATTCTACAGGACTTGCAAGTTAGTGGGAATCAACATGAGCAAAAAGAAGTCCTATATAAATAAGACAGGGACATTTGAATTCACAAGCTTTTTTTATCGCTATGGATTTGTGGCTAATTTTAGCATGGAGCTACCCAGCTTTGGAGTGTCTGGAGTAAATGAATCAGCTGACATGAGTATTGGAGTAACAGTGATAAAGAACAACATGATAAACAATGACCTTGGACCTGCAACGGCCCAGATGGCCCTTCAATTGTTCATCAAAGACTACAGATACACATATAGATGCCATAGGGGAGACACACAAATTCAGACGAGAAGATCATTTGAGTTAAAGAAGCTATGGGATCAAACCCAATCAAAGGCAGGGCTACTAGTATCAGATGGAGGACCAAACTTATACAATATACGGAATCTTCACATCCCTGAAGTCTGCTTAAAATGGGAACTAATGGATGATGATTATCGGGGAAGACTTTGTAATCCCCTGAATCCCTTTGTCAGTCATAAAGAGATTGATTCTGTAAACAATGCTGTGGTAATGCCAGCCCATGGTCCAGCCAAAAGCATGGAATATGATGCCGTTGCCACTACACATTCCTGGATTCCCAAGAGGAATCGTTCCATTCTCAACACAAGCCAAAGGGGAATCCTTGAGGATGAACAGATGTACCAGAAGTGCTGCAATCTATTCGAGAAATTTTTCCCTAGCAGTTCATATAGGAGACCGGTTGGAATTTCTAGCATGGTGGAGGCCATGGTGTCTAGGGCCCGGATTGATGCCAGGGTCGACTTCGAGTCTGGACGGATCAAGAAAGAAGAGTTCTCTGAGATCATGAAGATCTGTTCCACCATTGAAGAACTCAGACGGCAAAAATAATGAATTTAACTTGTCCTTCATGAAAAAATGCCTTGTTTCTACT
>MH844916 A/swine/South Korea/KS60/2016 2016/03/26 2 (PB1)
AGCGAAAGCAGGCAAACCATTTGAATGGATGTCAATCCGACTCTACTTTTCCTAAAAATTCCAGCGCAAAATGCCATAAGCACCACATTCCCTTATACTGGAGATCCTCCATACAGCCATGGAACAGGAACAGGATACACCATGGACACAGTAAACAGAACACACCAATACTCAGAAAAAGGAAAGTGGACGACAAACACAGAGACTGGTGCACCCCAGCTCAACCCGATTGATGGACCACTACCTGAGGATAATGAACCAAGTGGGTATGCACAAACAGACTGTGTTCTAGAGGCTATGGCTTTCCTTGAAGAATCCCACCCAGGAATATTTGAGAATTCATGTCTTGAAACAATGGAAGTTGTTCAACAAACAAGAGTAGATAAACTAACTCAAGGTCGCCAGACTTATGATTGGACATTGAACAGGAATCAACCGGCAGCAACTGCATTGGCCAACACCATAGAAGTTTTTAGATCGAATGGCCTAACAGCTAATGAGTCAGGAAGGCTAATAGATTTCTTAAAAGATGTAATGGAATCAATGAACAAAGAGGAAATAGAGATAACAACCCACTTTCAAAGAAAAAGGAGAGTAAGAGACAACATGACCAGGAAGATGATCACGCAAAGAACGATAGGGAGGAAAAAACAAAAACTGAATAAGAGAGGCTATCTAATAAGAGCACTGACATTAAATACGATGACCAAAGATGCAGAGAGAGGCAAGTTAAAAAGAAGAGCTATCGCAACACCTGGAATGCAGATTAGAGGTTTCGTATACTTTGTTGAAACTTTAGCTAGGAGCATTTGCGAAAAGCTCGAACAGTCTGGGCTCCCAGTAGGGGGCAATGAAAAGAAGGCCAAACTGGCAAATGTTGTGAGAAAGATGATGACTAATTCACAAGACACAGAGATTTCTTTCACAATCACTGGGGACAACACTAAGTGGAATGAAAATCAAAATCCTCGAACGTTCCTGGCGATGATTACATATATCACCAGAAATCAACCCGAGTGGTTCAGAAACATTCTGAGCATGGCACCCATAATGTTCTCAAACAAAATGGCAAGACTAGGGAAAGGGTACATGTTCGAGAGTAAAAGAATGAAGATTCGAACACAAATACCAGCAGAAATGCTAGCAAGCATTGACCTGAAGTACTTCAATGAATCAACAAAGAAAAAAATTGAGAAAATAAGGCCTCTTCTAATAGATGGAACAGCATCACTGAGTCCTGGGATGATGATGGGTATGTTTAACATGCTAAGTACGGTCTTGGGGGTCTCGATATTGAATCTTGGACAAAAGAAGTACACCAAGACAATATACTGGTGGGATGGGCTCCAATCATCCGACGATTTTGCTCTCATAGTGAATGCACCAAATCATGAAGGGATACAAGCAGGAGTGGACAGATTCTACAGGACCTGCAAATTGGTGGGAATCAACATGAGCAAAAAGAAGTCCTATATAAATAAGACAGGTACATTTGAATTCACAAGCTTTTTTTATCGCTATGGATTTGTGGCTAATTTTAGCATGGAGCTACCCAGCTTTGGAGTGTCTGGAGTAAATGAATCAGCTGACATGAGTATTGGAGTGACAGTGATAAAGAACAACATGATAAACAATGACCTTGGACCTGCAACGGCCCAGATGGCACTTCAATTGTTCATCAAAGACTACAGATACACATATAGGTGCCATAGGGGAGACACACAAATTCAGACTAGAAGATCATTTGAGTTAAAGAAGCTGTGGGATCAAACCCAATCAAAGGTAGGGCTATTAGTATCAGATGGAGGACCAAACTTATACAATATACGGAATCTTCACATTCCTGAAGTCTGCTTAAAATGGGAGCTAATGGATGATGATTATCGGGGAAGACTTTGTAACCCTCTGAATCCCTTTGTCAGTCATAAAGAGATTGATTCTGTAAACAATGCTATGGTAATGCCGGCCCATGGTCCAGCCAAAAGCATGGAATATGATGCCGTTGCAACTACACATTCCTGGATTCCCAAGAGGAATCGTTCTATTCTCAACACAAGCCAAAGGGGAATTCTTGAGGATGAACAGATGTACCAGAAGTGCTGCAATCTATTCGAGAAATTTTTCCCTAGCAGTTCGTATAGGAGACCGGTTGGAATTTCTAGCATGGTGGAGGCCATGGTGTCTAGGGCCCGGATTGATGCCAGGGTCGACTTCGAATCTGGACGGATCAAGAAAGAAGAGTTCTCTGAGATCATGAAGATCTGTTCCACCATTGAAGAACTCAGACGGCAAAAATAATGAATTTAACTTGTCCTTCATGAAAAAATGCCTTGTTTCTACT
>MH879797 A/chicken/Iraq/4/2016 2016/10/31 2 (PB1)
AGCGAAAGCAGGCAAACCATTTGAATGGATGTCAATCCGACTTTACTTTTCTTAAAAGTGCCAGCGCAAAATGCTATAAGTACTACATTCCCTTACACTGGAGATCCTCCATACAGCCATGGAACAGGAACAGGATACACCATGGACACAGTCAATAGAACACATCAATACTCAGAGAAGGGAAAGTGGACAACAAACACAGAGACCGGAGCACCCCAACTTAACCCAATTGATGGACCATTACCAGAGGACAACGAGCCAAGCGGGTATGCACAAACGGACTGCGTGTTGGAAGCAATGGCTTTCCTTGAAGAATCCCACCCAGGGATCTTTGAAAACTCTTGTCTTGAAACGATGGAAGTCGTTCAGCAAACAAGAGTGGACAAACTGACTCAAGGTCGCCAGACTTATGATTGGACATTGAATAGAAACCAACCAGCTGCAACTGCTTTGGCCAACACTATAGAGGTCTTCAGATCGAACGGTCTAACAGCCAATGAGTCAGGGAGACTAATAGATTTCCTCAAGGATGTGATGGAATCAATGGATAAAGAAGAAATGGAAATAACGACACATTTCCAGAGAAAGAGAAGAGTAAGGGACAACATGACCAAGAAGATGGTCACACAGAGAACAATAGGAAAGAAGAAACAGAGACTTAACAAAAGGAGCTACTTAATAAGAGCCCTGACATTGAATACAATGACCAAAGATGCAGAAAGAGGCAAATTGAGAAGGCGAGCAATTGCAACACCCGGGATGCAGATTAGAGGGTTCGTGTACTTTGTCGAAACACTAGCGAGGAGCATCTGCGAGAAACTCGAGCAGTCTGGACTCCCCGTTGGAGGGAATGAGAAGAAGGCTAAATTGGCAAATGTCGTGAGAAAAATGATGACTAACTCACAAGACACAGAGCTCTCCTTTACAATTACTGGAGACAACACCAAATGGAATGAGAATCAAAATCCTCGGATGTTTTTGGCAATGATAACATACATCACAAGAAACCAACCTGAATGGTTTAGAAATGTCTTGAGTATTGCCCCTATAATGTTCTCAAACAAGATGGCGAGATTAGGAAAAGGATACATGTTTGAAAGTAAAAGCATGAAGCTAAGAACACAAATACCGGCAGAGATGCTTGCAAACATTGACTTGAAATACTTCAACGAATCAACGAGAAAGAAAATCGAGAAAATAAGGCCTCTGCTGATTGATGGCACAGCCTCATTGAGCCCTGGAATGATGATGGGCATGTTCAATATGCTGAGCACAGTATTAGGGGTCTCAATCCTGAATCTTGGACAAAAGAAGTACACCAAAACTACATACTGGTGGGATGGACTCCAATCCTCTGATGATTTCGCTCTCATAGTGAATGCACCGAATCATGAGGGGATACAAGCAGGGGTGGATAGGTTCTATAGGACCTGCAAACTGGTTGGGATCAATATGAGCAAAAAGAAGTCTTACATAAATCGAACAGGAACATTTGAGTTCACAAGCTTTTTCTACCGCTATGGATTTGTAGCCAACTTCAGTATGGAATTACCCAGCTTTGGGGTGTCTGGAATCAATGAATCGGCTGACATGAGCATTGGAGTTACAGTGATAAAAAACAATATGATAAACAATGACCTTGGACCAGCAACAGCTCAAATGGCTCTTCAGCTTTTCATAAAGGACTATAGGTACACATACCGATGCCATAGGGGTGATACACAAATTCAAACAAGGAGATCATTCGAGCTGAAGAAACTGTGGGAGCAGACCCGTTCAAAGGCAGGGCTGTTGGTATCAGATGGAGGACCAAACCTATATAATATTCGGAATCTCCACATCCCAGAGGTCTGCTTGAAGTGGGAACTAATGGATGAAGACTACCAGGGCAGACTGTGTAATCCTCTGAACCCGTTTGTCAGCCATAAGGAAATCGAGTCCGTAAACAATGCTGTGGTGATGCCAGCCCATGGCCCTGCCAAGAGCATGGAATATGATGCCGTTGCAACTACACACTCATGGTTTCCTAAGAGGAACCGTTCCATTCTCAATACCAGCCAAAGGGGAATTCTTGAAGATGAGCAGATGTACCAGAAGTGTTGCAGTCTATTCGAGAAATTTTTCCCCAGTAGTTCATACAGGAGGCCAGTTGGAATTTCCAGCATGGTGGAGGCCATGGTGTCTAGGGCCCGAATTGATGCACGCATTGATTTCGAATCTGGAAGGATTAAGAAGGAAGAGTTTGCAGAGATCATGAAGATCTGTTCCACCATTGAAGAGCTCAGACGGCAAAAATAGTGAATTTAGCTTGTCCTTCATGAAAAAATGCCTTGTTTCTACT
>MK027077 A/Pavo cristatus/China/JS02/2018 2018/01/24 2 (PB1)
AGCGAAAGCAGGCAAACCATTTGAATGGATGTCAATCCGACTTTACTTTTCTTGAAAGTTCCAGCGCAAAATGCTATAAGCACTACATTCCCTTATACTGGAGACCCTCCATACAGCCATGGAACGGGAACAGGATACACCATGGATACAGTCAACAGAACACATCAATATTCAGAAAAGGGGAAGTGGACAACAAACACAGAGACTGGAGCACCTCAACTCAATCCAATTGATGGACCATTACCTGAAGACAATGAGCCGAGTGGATATGCACAAACGGATTGTGTGTTGGAAGCAATGGCTTTCCTTGAAGAATCCCACCCGGGGATCTTTGAAAACTCGTGTCTTGAAACGATGGAAATTGTTCAGCAAACAAGAGTGGATAAACTGACCCAAGGTCGCCAGACCTATGACTGGACATTGAATCGAAACCAGCCGGCTGCAACTGCATTGGCCAACACTATAGAGGTCTTCAGATCTAATGGTCTAACATCCAACGAATCAGGAAGACTGATAGATTTTCTCAAAGACGTAATGGAATCAATGGATAAGGAAGGAATGGAAATAACGACACATTTCCAGAGAAAGAGAAGAGTGAGGGACAACATGACCAAGAAAATGATCACACAGAGAACAATAGGAAAGAAAAAGCAAAGATTGAGCAAGAGGAGCTACCTAATAAGAGCATTGACACTGAACACAATGACAAAAGATGCAGAAAGGGGCAAACTGAGGAGACGGGCAATTGCTACACCCGGAATGCAGATCAGGGGATTTGTATACTTTGTCGAAACACTAGCAAGGAGTATCTGTGAGAAACTTGAGCAATCTGGACTCCCAGTCGGAGGGAATGAGAAGAAAGCTAAATTGGCGAATGTTGTGAGGAAAATGATGACTAACTCACAAGACACAGAGGTCTCCTTCACAATTACTGGAGACAACACCAAATGGAATGAGAATCAAAACCCTCGAATGTTTCTGGCAATGATAACATACATTACAAGGAACCAACCCGAATGGTTTAGAAATGTCTTAAGCATTGCCCCTATAATGTTCTCAAACAAGATGGCGAGATTAGGGAAAGGGTACATGTTCGAAAGTAAAAGCATGAAGCTACGGACGCAAATACCAGCAGAAATGCTTGCAAACATTGATCTGAAATATTTCAATGAATCAACGAGAAAGAAAATTGAAAGAATAAGACCTCTACTAATAGATGGCACAGCCTCATTGAGTCCTGGAATGATGATGGGCATGTTCAACATGCTGAGTACAGTCTTAGGAGTCTCAATCCTGAACCTTGGACAGAAGAGATACACCAAAACCACATACTGGTGGGATGGACTTCAATCCTCTGACGATTTCGCCCTCATAGTGAATGCACCGAATCATGAGGGAATACAAGCAGGGGTGGATAGATTCTACAGGACTTGCAAACTAGTTGGGATCAACATGAGCAAGAAGAAATCTTACATAAATCGAACAGGAACATTTGAGTTCACAAGTTTTTTCTACCGTTATGGATTTGTGGCCAATTTCAGTATGGAACTGCCCAGCTTTGGAGTGTCTGGAATCAATGAATCAGCTGACATGAGCATTGGTGTTACAGTGATAAAGAACAATATGATAAACAATGACCTTGGGCCAGCAACAGCTCAGATGGCTCTTCAGCTATTCATCAAGGATTACAGATACACTTATCGGTGCCACAGGGGTGATACGCAAATTCAAACGAGGAGGTCATTTGAGTTGAAGAAACTGTGGGAACAGACCCGTTCAAAGGCAGGACTGCTGGTCTCAGATGGAGGACCAAACCTATACAACATCCGAAATCTCCACATTCCAGAGGTCTGCTTGAAATGGGAGTTGATGGATGAAGATTATCAGGGCAGACTGTGTAATCCTTTGAATCCATTTGTCAGTCATAAGGAGATTGAATCTGTCAACAACGCTGTAGTAATGCCAGCCCATGGTCCAGCGAAGAGCATGGAATATGATGCTGTTGCAACCACACACTCATGGGTCCCTAAAAGGAACCGCTCCATTCTTAACACAAGTCAAAGGGGAATCCTTGAAGATGAGCAGATGTACCAAAAGTGCTGCAATCTATTTGAGAAGTTTTTCCCTAGTAGCTCATATCGGAGACCAGTTGGAATTTCCAGCATGGTGGAGGCCATGGTGTCTAGGGCCCGAATTGATGCACGAATTGACTTCGAGTCTGGGAGGATTAAGAAAGAGGAGTTTGCTGAGATCATGAAGATCTGTTCCACCATTGAAGAGCTCAGACGGCAAAAATAGTGAATTTAGCTTGTCCTTCATGAAAAAATGCCTTGTTTCTACT
>MK027369 A/chicken/Puebla/CPA-03191/2016 2016/10/15 2 (PB1)
AGCAAAAGCAGGCAAACCATTTGAATGGATGTCAATCCGACTTTACTTTTCTTGAAAGTTCCAGCGCAAAATGCCATAAGCACCACATTCCCATACACTGGAGATCCTCCATACAGCCATGGAACAGGGACAGGATATACCATGGATACGGTTAACAGAACACATCAATATTCAGAAAAAGGGAAATGGACAACAAACTCAGAAACTGGAGCACCTCAACTTAACCCAATTGATGGACCACTGCCTGAAGACAATGAACCAAGTGGATATGCACAAACGGACTGTGTCCTTGAAGCAATGGCTTTCCTTGAAGAGTCCCACCCAGGAATCTTTGAAAACTCGTGTCTTGAAACGATGGAAGTTGTTCAACAAACAAGAGTGGACAAATTGACCCAAGGCCGTCAAACCTATGATTGGACATTAAACAGAAATCAACCGGCTGCAACTGCATTAGCTAATACTATAGAGGTCTTCAGATCGAACGGTCTTACAGCTAATGAATCAGGAAGGCTAATAGACTTTCTCAAGGATGTGATGGAATCAATGGACAAAGAGGAAATGGAAATAACAACACATTTCCAAAGGAAAAGAAGAGTAAGAGACAACATGACCAAGAGGATGGTCACACAAAGGACCATTGGAAAGAAGAAACAGAGACTAAACAAAAGGATCTATCTAATAAGAGCATTGACACTGAACACAATGACAAAAGATGCCGAAAGAGGCAAATTGAAGAGAAGGGCAATTGCAACACCCGGAATGCAAATCAGAGGGTTTGTGTACTTTGTTGAAACATTAGCAAGGAGCATTTGTGAGAAGCTTGAACAATCTGGACTCCCAGTTGGAGGCAATGAGAAGAAGGCTAAACTGGCAAATGTTGTGAGAAAAATGATGACTAATTCGCAAGACACTGAGCTCTCTTTCACCATCACTGGAGACAACACCAAATGGAACGAAAATCAGAATCCTAGAATATTTCTGGCAATGATAACATATATAACAAGGAACCAACCCGAATGGTTTAGGAATGTCTTGAGCATTGCACCTATAATGTTCTCAAACAAAATGGCAAGACTAGGAAAAGGATACATGTTCGAAAGTAAGAGCATGAAGCTTCGAACACAAATACCAGCTGAAATGCTAGCAAGCATTGATCTAAAATATTTCAATGAGTCAACAAGAAAGAAAATAGAGAAAATAAGACCTCTTCTAATAGATGGGACAGCCTCATTGAGCCCTGGAATGATGATGGGCATGTTCAACATGCTGAGTACAGTTTTGGGAGTTTCGATTCTAAATCTAGGGCAAAAGAGGTACACCAAAACAACATACTGGTGGGACGGACTCCAATCCTCTGATGATTTTGCTCTCATAGTGAATGCTCCTAATCATGAGGGAATACAAGCGGGAGTAGACCGATTCTATAGAACCTGCAAACTGGTTGGAATCAACATGAGCAAAAAGAAGTCCTACATAAACAAGACAGGAACATTTGAATTTACAAGTTTTTTCTACCGCTACGGATTTGTAGCCAATTTCAGCATGGAATTGCCCAGTTTTGGAGTGGCTGGGATTAATGAATCTGCAGACATGAGCATTGGAGTAACAGTGATAAAGAACAACATGATCAACAATGATCTTGGACCAGCGACAGCCCAAATGGCTCTTCAGCTATTCATCAAGGATTACAGATACACATATCGATGTCACAGAGGAGACACGCAAATTCAAACAAGGAGGTCATTCGAGCTGAAGAAATTGTGGGAACAAACCCGCTCAAAAGCTGGACTGCTGGTCTCGGATGGAGGACCAAACCTATACAATATTCGGAACCTTCACATTCCGGAAGTCTGCTTAAAATGGGAGCTAATGGACGAAGACTATCAGGGAAGGCTTTGTAATCCCCTGAATCCGTTTGTCAGCCACAAAGAAATAGAGTCTGTGAACAATGCTGTGGTAATGCCAGCCCATGGCCCAGCCAAGAGCATGGAGTATGATGCTGTTGCAACCACTCACTCCTGGATCCCTAAGAGGAACCGCTCCATTCTCAATACAAGCCAAAGGGGAATCCTTGAAGACGAACAGATGTATCAAAAGTGCTGTAATCTATTCGGAAAATTCTTCCCTAGCAGTTCATACAGGAGGCCGATTGGAATTTCCAGCATGGTGGAGGCCATGGTTTCTAGGGCCCGAATTGATGCGCGAATTGATTTCGAATCTGGACGGATTAAGAAGGAGGAGTTTGCTGAGATCATGAAGATCTGTTCCACCATTGAAGAGCTCAGACGGCAGAAGTAGTGAATTTAGCTTGTCCTTCATGAAAAAATGCCTTGTTTCTACT
>MK159114 A/Germany/2688/2010 2010/03/20 2 (PB1)
AGCGAAAGCAGGCAAACCATTTGAATGGATGTCAATCCGACTCTACTTTTCCTAAAAATTCCAGCGCAAAATGCCATAAGCACCACATTCCCTTATACTGGAGATCCTCCATACAGCCATGGAACAGGAACAGGATACACCATGGACACAGTAAACAGAACACACCAATACTCAGAAAAGGGAAAGTGGACGACAAACACAGAGACTGGTGCACCCCAGCTCAACCCGATTGATGGACCACTACCTGAGGATAATGAACCAAGTGGGTATGCACAAACAGACTGTGTTCTAGAGGCTATGGCTTTCCTTGAAGAATCCCACCCGGGAATATTTGAGAATTCATGCCTTGAAACAATGGAAGTTGTTCAACAAACAAGGGTAGATAAACTAACTCAAGGTCGCCAGACTTATGATTGGACATTAAACAGAAATCAACCGGCAGCAACTGCATTGGCCAACACCATAGAAGTCTTTAGATCGAATGGCCTAACAGCTAATGAGTCAGGAAGGCTAATAGATTTCTTAAAGGATGTAATGGAATCAATGAACAAAGAGGAAATAGAGATAACAACCCACTTCCAAAGAAAAAGGAGAGTAAGAGACAACATGACCAAGAAGATGGTCACGCAAAGAACAATAGGGAAGAAAAAACAAAGACTGAATAAGAGAGGCTATCTAATAAGAGCACTGACATTAAATACAATGACCAAAGATGCAGAGAGAGGCAAGTTAAAAAGAAGGGCTATCGCAACACCTGGGATGCAGATTAGAGGTTTCGTATACTTTGTTGAAACTTTAGCTAGGAGCATTTGCGAAAAGCTTGAACAGTCTGGGCTCCCAGTAGGGGGCAATGAAAAGAAGGCCAAACTGGCAAATGTTGTGAGAAAGATGATGACTAATTCACAAGACACAGAGATTTCTTTCACAATCACTGGGGACAACACTAAGTGGAATGAAAATCAAAATCCTCGAATATTCCTGGCGATGATTACATATATCACCAGAAATCAACCCGAGTGGTTCAGAAACATCCTGAGCATGGCACCCATAATGTTCTCAAACAAAATGGCAAGACTAGGGAGAGGGTACATGTTCGAGAGTAAAAGAATGAAGATTCGAACACAAATACCAGCAGAAATGCTAGCAAGCATTGACCTGAAGTACTTCAATGAATCAACAAAGAAGAAAATTGAGAAAATAAGGCCTCTTCTAATAGAGGGCACAGCATCACTGAGTCCTGGGATGATGATGGGCATGTTCAACATGCTAAGTACAGTCTTGGGAGTTTCGATACTGAACCTTGGACAAAAGAAATACACCAAGACAATATACTGGTGGGATGGGCTCCAATCATCCGACGATTTTGCTCTCATAGTGAATGCACCAAACCATGAGGGGATACAAGCAGGAGTGGACAGATTCTACAGGACCTGCAAGTTAGTGGGAATCAACATGAGCAAAAAGAAGTCCTATATAAATAAAACAGGGACATTTGAATTCACAAGCTTTTTTTATCGCTATGGATTTGTGGCTAATTTTAGCATGGAGCTACCCAGCTTTGGAGTGTCTGGAGTAAATGAATCAGCTGACATGAGTATTGGAGTAACAGTGATAAAGAACAACATGATAAACAATGACCTTGGACCTGCAACGGCCCAGATGGCTCTTCAATTGTTCATCAAAGACTACAGATACACATACAGGTGCCATAGGGGAGACACACAAACTCAGACGAGAAGATCATTTGAGTTGAAGAAGCTGTGGGATCAAACCCAATCAAAGGTAGGGCTATTAGTATCAGATGGAGGACCAAACTTATACAATATACGGAATCTTCATATTCCTGAAGTCTGCTTAAAATGGGAGCTAATGGATGATGATTATCGGGGAAGACTTTGTAACCCCTTGAATCCCTTTGTCAGTCATAAAGAGATTGATTCTGTAAACAATGCTGTGGTAATGCCAGCCCATGGTCCAGCCAAAAGCATGGAATATGATGCCGTTGCAACTACACATTCCTGGATTCCCAAGAGGAATCGTTCTATTCTCAACACAAGCCAAAGGGGAATTCTTGAGGATGAACAGATGTACCAGAAGTGCTGCAATCTATTCGAGAAATTTTTCCCTAGCAGTTCATATAGGAGACCGGTTGGAATTTCTAGCATGGTGGAGGCCATGGTGTCTAGGGCCCGGATTGATGCCAGGGTCGACTTCGAGTCTGGACGGATCAAGAAAGAAGAGTTCTCTGAGATCATGAAGATCTGTTCCACCATTGAAGAACTCAGACGGCAAAAATAATGAATTTAACTTGTCCTTCATGAAAAAATGCCTTGTTTCTACT
>MK159819 A/Santiago/p016d0/2018 2018/07/11 2 (PB1)
AGCAAAAGCAGGCAAACCATTTGAATGGATGTCAATCCGACTCTACTGTTCTTAAAAGTTCCAGCGCAAAATGCCATAAGCACAACATTCCCTTATACTGGAGATCCTCCATACAGCCATGGAACAGGGACAGGGTACACTATGGACACAGTCAACAGAACACACCAATACTCAGAGAGGGGGAAGTGGACGACAAATACAGAAACTGGGGCTCCCCAGCTCAACCCAATTGATGGACCACTACCTGAGGATAATGAACCAAGTGGATATGCACAAACAGACTGTGTCCTGGAGGCTATGGCCTTCCTTGAAGAATCCCACCCAGGTATCTTTGAGAACTCCTGCCTTGAAACAATGGAAGCCGTTCAACAGACAAGGGTGGACAAACTAACCCAAGGTCGCCAGACTTATGATTGGACATTAAACAGGAACCAACCGGCAGCAACTGCATTAGCCAACACCATAGAAGTCTTTAGATCGAACGGATTAACAGCCAATGAATCAGGAAGGCTAATAGATTTCCTCAAGGATGTGATGGAATCAATGGATAAGGAGGAGATGGAGATAACAACACACTTTCAAAGAAAAAGGAGAGTAAGGGACAACATGACCAAGAAAATGGTCACACAAAGAACAATAGGGAAGAAAAAACAAAGAGTGAATAAGAGAGGCTACCTAATAAGAGCTCTGACATTGAACACGATGACCAAGGATGCAGAGAGAGGCAAATTAAAAAGAAGGGCTATTGCAACACCCGGGATGCAAATTAGAGGGTTCGTGTACTTCGTTGAAACTTTAGCTAGAAGCATTTGCGAAAAGCTTGAACAATCTGGACTTCCGGTTGGGGGTAATGAAAAGAAGGCCAAACTGGCAAATGTTGTGAGAAAAATGATGACTAATTCACAAGACACAGAGCTTTCTTTCACAATCACCGGAGACAACACTAAATGGAATGAAAATCAAAACCCCCGAATGTTTTTGGCAATGATTACATACATCACAAAGAACCAACCTGAATGGTTCAGAAACATCCTGAGCATCGCACCAATAATGTTCTCAAACAAAATGGCAAGACTGGGAAAAGGATACATGTTCGAGAGTAAGAGAATGAAGCTCCGGACACAAATACCTGCAGAAATGCTAGCAAGCATTGACCTGAAGTATTTCAATGAATCAACAAGGAAGAAAATTGAGAAAATAAGGCCTCTTCTAATAGATGGCACAGCATCATTGAGCCCTGGAATGATGATGGGCATGTTCAATATGCTAAGTACAGTTTTAGGAGTCTCGATACTGAATCTTGGACAAAAGAAATACACCAAGACAACGTACTGGTGGGATGGGCTCCAATCCTCAGACGATTTTGCCCTCATAGTGAATGCACCAAATCATGAGGGAATACAAGCAGGAGTGGATAGATTCTATAGGACCTGCAAGTTAGTGGGAATCAACATGAGCAAAAAGAAGTCCTATATAAATAAAACAGGGACATTTGAATTCACTAGCTTCTTTTATCGATATGGATTTGTGGCTAATTTTAGCATGGAGCTGCCAAGTTTTGGAGTGTCTGGAATAAACGAGTCAGCTGACATGAGCATTGGAGTAACAGTGATAAAGAACAACATGATAAATAATGACCTTGGACCAGCAACAGCCCAAATGGCTCTCCAATTGTTCATCAAAGATTACAGATACACGTATCGGTGCCATAGAGGAGACACACAAATCCAAACGAGAAGATCATTCGAGATAAAGAAGCTGTGGGATCAAACCCAATCAAGGACAGGACTATTGGTATCAGATGGGGGACCAAACTTATACAATATCCGGAATCTTCACATCCCTGAAGTCTGCTTAAAGTGGGAGCTGATGGACGAGAATTATCGGGGAAGACTTTGTAATCCCCTGAATCCCTTTGTCAGCCATAAAGAAATTGAATCTGTAAACAATGCTGTAGTAATGCCAGCCCATGGTCCGGCCAAAAGTATGGAATATGATGCCGTTGCGACTACACACTCCTGGATTCCCAAAAGGAACCGCTCTATTCTAAACACAAGCCAAAGGGGAATTCTTGAGGATGAACAAATGTACCAGAAGTGCTGCAACTTGTTCGAGAAATTTTTCCCTAGTAGTTCATATAGGAGACCGATTGGAATTTCTAGCATGGTGGAGGCCATGGTATCTAGGGCCCGGATTGATGCCAGAATTGACTTCGAGTCTGGAAGGATTAAGAAGGAAGAGTTCTCTGAGATCATGAAGATCTGTTCCACCATTGAAGAACTCAGACGGCAAAAATGATGAATTTAGCTTGTCCTTCATGAAAAAATGCCTTGTTTCTACT
>MK160080 A/Sw/Bulnes/VN1401-P6SP/2018 2018// 2 (PB1)
AGCAAAAGCAGGCAAACCATTTGAATGGATGTCAATCCGACTCTACTTTTCCTAAAAATTCCAGCGCAAAATGCCATAAGCACCACATTCCCTTATACTGGAGATCCTCCATACAGCCATGGAACAGGAACAGGATACACCATGGATACAGTAAACAGAACACACCAATACTCAGAAAAGGGAAGGTGGACAACAAACACAGAGACTGGAGCACCCCAGCTCAACCCGATTGATGGACCACTACCTGAGGATAATGAACCAAGTGGGTATGCACAAACAGACTGTGTTCTAGAGGCTATGGCTTTCCTTGAAGAATCCCACCCAGGGATATTTGAAAATTCATGTCTTGAAACAATGGAAGTTGTTCAACAAACAAGGGTAGATAAACTAACTCAAGGTCGCCAGACTTATGATTGGACATTAAACAGAAATCAAGCGGCAGCAACTGCGTTGGCCAACACCATAGAAGTCTTTAGATCGAATGGCCTAACAGCTAATGAGTCAGGAAGGTTAATAGATTTCTTAAAGGATGTAATGGAATCAATGAACAGAGAGGAAATAGAGATAACAACCCACTTTCAAAGAAAAAGAAGAGTAAGAGACAACATAACCAAGAAGATGGTTACGCAAAGAACAATAGGGAAGAAAAAACAAAGACTGAATAAGAGAGGCTATCTAATAAGAGCACTGACATTAAATACGATGACCAAAGATGCAGAGAGAGGCAAGTTAAAAAGAAGGGCTATCGCAACACCTGGGATGCAGATTAGAGGTTTCGTACATTTTGTTGAAACTTTAGCCAGGAGCATTTGCGAAAAACTTGAACAGTCAGGGCTCCCAGTAGGGGGTAATGAAAAGAAAGCCAAACTGGCAAATGTTGTGAGAAAGATGATGACTAATTCACAAGACACAGAGATTTCTTTCACAATCACTGGGGACAACACCAAATGGAATGAAAATCAAAATCCTCGAATGTTCCTGGCAATGATTACATATATCACCAGAAATCAACCCGAGTGGTTCAGAAACATCCTAAGCATGGCACCCATAATGTTCTCAAACAAAATGGCCAGACTAGGAAAAGGGTACATGTTCGAGAGTAAAAGAATGAAGATTCGAACACAAATACCAGCAGAAATATTAGCAAGCATTGACCTAAAGTATTTCAATGAATCAACAAAGAAGAAAATTGAGAAAATAAGACCTCTTCTAATAGAAGGCACAGCATCACTGAGTCCTGGGATGATGATGGGCATGTTCAACATGCTAAGTACGGTATTGGGAGTCTCGATACTTAATCTTGGACAAAAGAAATACACCAAAACAATATACTGGTGGGATGGGCTCCAATCATCCGACGATTTTGCTCTCATAGTGAATGCACCAAACTATGAGGGAATACAAGCAGGAGTGGACAGATTCTACAGGACCTGCAAGTTAGTGGGAATCAACATGAGCAAAAGGAAGTCCTATATAAATAAGACAGGGACATTTGAATTCACAAGCTTTTTTTACCGCTATGGATTTGTGGCTAATTTTAGCATGGAGCTACCCAGCTTTGGAGTGTCTGGAGTAAATGAATCAGCTGACATGAGCATTGGAGTAACAGTGATAAAGAACAACATGGTTAACAATGACCTTGGACCTGCAACGGCTCAGATGGCTCTTCAATTGTTCATCAAAGACTACAGATACACATATAGGTGCCATAGGGGAGACACACAAATTCAGACGAGAAGATCATTTGAGTTAAAGAAGCTGTGGGACCAAACCCAGTCAAAAGTAGGGCTATTGGTATCAGATGGAGGACCAAACTTATACAATATACGGAATCTTCACATTCCTGAAGTCTGCTTAAAATGGGAGCTAATGGATGAGGATTATCGGGGAAGACTTTGTAATCCCATGAATCCCTTTGTTAGTCATAAAGAGATTGATTCTGTAAACAGTGCTGTGGTAATGCCAGCCCATGGTCCAGCCAAGAGCATGGAGTATGATGCCGTTGCAACTACACATTCCTGGACTCCCAAGAGAAATCGCTCTATTCTCAACACAAGCCAAAGGGGAATTCTTGAGGATGAACAGATGTACCAGAAGTGCTGCACTCTATTTGAGAAGTTTTTCCCTAGCAGTTCATATAAGAGACCGGTTGGAATTTCTAGCATGGTGGAGGCCATGGTGTCTAGGGCCCGGATTGATGCCAGGGTCGACTTTGAGTCTGGACGGATCAAGAAAGAAGAGTTCTCTGAGATCATGAAGATCTGTTCCACCATTGAAGAACTCAGACGGCAAAAGTAATGAATTTAGCTTGTCCTTCATGAAAAAATGCCTTGTTTCTACT
>MK160081 A/Sw/Bulnes/VN1401-P5SC/2018 2018// 2 (PB1)
AGCAAAAGCAGGCAAACCATTTGAATGGATGTCAATCCGACTCTACTTTTCCTAAAAATTCCAGCGCAAAATGCCATAAGCACCACATTCCCTTATACTGGAGATCCTCCATACAGCCATGGAACAGGAACAGGGTACACCATGGACACAGTAAATAGAACACACCAATACTCAGAAAAGGGAAAGTGGACGACAAACACAGAGACTGGTGCACCCCAGCTCAACCCGATTGATGGACCACTACCTGAGGATAATGACCCAAGTGGGTATGCACAAACAGACTGTGTTCTAGAGGCTATGGCTTTCCTTGAAGAATCCCACCCAGGAATATTTGAAAACTCATGCCTTGAAACAATGGAGATTGTTCAACAAACAAGGGTAGATAAACTAACTCAAGGTCGCCAGACTTATGATTGGACATTAAACAGAAATCAACCGGCAGCAACTGCATTGGCCAACACCATAGAAGTCTTTAGATCGAATGGCCTAACAGCTAATGAGTCAGGAAGACTAATAGATTTCTTAAAGGATGTAATGGAATCAATGAACAGAGAGGAAATAGAGATAACAACCCACTTTCAAAGAAAAAGAAGAGTAAGAGACAACATGACCAAGAAGATGGTCACACAAAGAACAATAGGGAAGAAAAAACAAAGACTGAATAAGAGAAGCTATCTAATAAGAGCACTGACATTAAATACAATGACCAAAGATGCTGAGAGAGGCAAGTTAAAGAGAAGGGCTATCGCAACACCTGGGATGCAGATTAGAGGTTTCGTATATTTTGTTGAAACTTTAGCTAGGAGCATTTGCGAAAAGCTTGAACAGTCAGGGCTCCCAGTAGGGGGCAATGAAAAGAAGGCCAAACTAGCAAATGTTGTGAGAAAGATGATGACTAATTCACAAGACACAGAGATTTCTTTCACAATCACTGGGGACAACACCAAATGGAATGAAAACCAAAATCCTCGAATGTTCCTGGCAATGATTACATATATTACTAGAAATCAACCCGAGTGGTTCAGAAACATCCTGAGCATGGCTCCCATAATGTTCTCAAACAAAATGGCCAGACTAGGGAAAGGGTACATGTTCGAGAGTAAAAGAATGAAGATTCGAACGCAAATACCATCAGAAATGCTAGCAAACATTGACCTGAAGTATTTCAATGAATCAACAAAGAAGAAAATTGAGAGAATAAGGCCTCTTCTAATAGATGGCACAGCATCACTGAGTCCTGGGATGATGATGGGCATGTTCAACATGCTAAGTACGGTGTTAGGAGTCTCGATACTGAATCTTGGACAAAAGAGATATACCAAGACAGTATACTGGTGGGATGGGCTCCAATCATCCGATGATTTTGCTCTCATAGTGAATGCACCGAACTATGAGGGAATACAAGCAGGAGTGGACAGATTCTACAGGACCTGCAAGTTAGTGGGAATCAACATGAGCAAAAAGAAGTCCTATATAAATAAGACAGGGACATTTGAATTCACAAGCTTTTTTTACCGCTATGGTTTTGTGGCTAATTTTAGCATGGAGCTACCCAGCTTTGGAGTGTCTGGAATAAATGAATCAGCTGACATGAGTATTGGAATAACAGTGATAAAGAACAACATGATCAACAATGACCTTGGACCTGCAACGGCTCAAATGGCTCTTCAATTGTTCATCAAAGACTACAGATACACATATAGATGCCATAGGGGAGACACACAAATTCAGACGAGGAGATCTTTTGAGTTAAAGAAGCTGTGGGATCAAACCCAATCAAAGGTAGGGCTATTAATATCAGATGGAGGACCAAACTTATACAATATACGAAATCTTCACATCCCTGAAGTCTGCTTAAAATGGGAGCTAATGGATGATGATTATCGGGGAAGACTTTGTAATCCCCTGAACCCCTTTGTCAGTCATAAAGAGATTGATTCTGTAAACAGTGCTGTGGTAATGCCAGCCCATGGCCCAGCCAAAAGCATGGAATATGATGCCGTTGCAACTACACATTCCTGGATTCCCAAAAGAAATCGCTCTATTCTCAATACAAGTCAAAGGGGAATTCTTGAGGATGAACAGATGTACCAGAAGTGCTGCAATCTATTCGAGAAGTTCTTCCCTAGCAGTTCATATAGGAGACCGGTTGGAATTTCTAGCATGGTGGAGGCCATGGTGTCCAGGGCCCGGATTGATGCCAGGGTCGACTTCGAGTCTGGACGGATCAAGAAAGAAGAGTTCTCTGAGATCATGAAGATCTGTTCCACCATTGAAGAACTCAGACGGCAAAAATAATGAATTTAACTTGTCCTTCATGAAAAAATGCCTTGTTTCTACT
>MK192318 A/mallard/Netherlands/21/2016 2016/08/15 2 (PB1)
AGCAAAAGCAGGCAAACCATTTGAATGGATGTCAATCCGACTTTACTTTTCTTAAAAGTACCAGCGCAAAATGCTATAAGTACTACATTCCCTTACACAGGAGATCCTCCATACAGCCATGGAACAGGAACAGGATACACCATGGACACAGTCAACAGAACACATCAATACTCAGAGAAGGGAAAGTGGACAACGAACACAGAGACTGGGGCGCCCCAACTCAACCCAATTGATGGACCATTACCAGAGGACAATGAGCCAAGCGGATATGCACAAACAGATTGCGTGTTGGAAGCAATGGCTTTCCTTGAGGAATCCCACCCGGGGATCTTTGAAAACTCTTGTCTTGAAACGATGGAGGTCGTTCAGCAAACAAGGGTGGACAAACTAACCCAAGGTCGCCAGACTTATGATTGGACACTAAATAGAAACCAACCAGCAGCAACTGCTTTGGCCAACACTATAGAGGTTTTCAGATCGAATGGTCTAACAGCCAATGAGTCGGGAAGACTAATAGATTTCCTCAAGGATGTGATGGAATCAATGGATAAAGAAGAAATGGAAATAACAACACATTTCCAGAGAAAGAGAAGAGTGAGGGACAACATGACCAAGAAAATGGTCACACAAAGGACGATAGGAAAGAAGAAGCAGAGACTGAACAAGAGGAGCTACTTAATAAGGGCATTGACATTGAACACAATGACCAAAGATGCAGAAAGAGGCAAATTGAAGAGGCGGGCAATTGCAACACCCGGGATGCAGATTAGAGGATTCGTGTACTTTGTCGAAACACTAGCAAGGAGCATCTGTGAGAAACTCGAGCAGTCCGGACTCCCCGTTGGAGGAAATGAGAAGAAGGCCAAATTGGCGAATGTCGTGAGAAAAATGATGACTAACTCACAAGATACAGAGCTCTCCTTTACAATTACTGGAGACAACACCAAATGGAATGAGAATCAAAATCCTCGGATGTTTTTGGCAATGATAACATACATCACAAGAAACCAACCCGAATGGTTTAGAAATGTCTTGAGCATTGCCCCTATAATGTTCTCAAACAAAATGGCGAGATTAGGAAAAGGATACATGTTTGAGAGTAAGAGCATGAAGCTAAGGACACAAATACCGGCAGAAATGCTTGCAAACATTGACTTGAAATACTTCAATGAATCAACGAGAAAGAAAATCGAGAAAATTAGACCTCTGCTAATTGATGGCACAGCCTCATTGAGTCCTGGAATGATGATGGGCATGTTCAATATGCTGAGCACAGTATTGGGGGTCTCAATCCTGAATCTTGGACAAAAGAGGTACACCAAAACCACATACTGGTGGGATGGACTCCAATCTTCTGATGATTTCGCTCTCATAGTGAATGCACCGAATCATGAAGGGATACAAGCAGGGGTGGATAGGTTCTATAGGACCTGCAAACTGGTTGGGATCAACATGAGCAAAAAGAAGTCTTACATAAACCGGACAGGAACATTTGAGTTCACAAGCTTTTTCTACCGCTATGGATTTGTAGCCAACTTCAGTATGGAGTTACCCAGCTTTGGAGTGTCTGGAATCAATGAATCGGCTGACATGAGCATTGGAGTTACAGTGATAAAGAACAATATGATAAACAATGACCTTGGACCTGCAACAGCACAAATGGCTCTTCAGCTATTCATCAAGGACTATAGGTATACGTACCGATGCCACAGAGGTGATACACAAATTCAAACGAGGAGGTCATTCGAGCTGAAGAAGCTGTGGGAGCAAACCCACTCAAAGGCAGGGCTGTTGGTATCAGATGGAGGACCAAACCTATACAACATTCGGAACCTCCACATCCCAGAGGTCTGCTTGAAGTGGGAACTAATGGATGAAGACTACCAGGGCAGGCTGTGTAATCCTCTGAACCCGTTTGTCAGTCATAAGGAAATTGAGTCCGTAAACAATGCTGTGGTGATGCCAGCCCATGGCCCGGCCAAGAGTATGGAATATGATGCTGTTGCGACTACACACTCATGGATTCCTAAGAGGAACCGTTCCATTCTCAATACCAGCCAGAGGGGAATTCTCGAGGATGAGCAGATGTACCAGAAGTGCTGCAGTCTATTCGAAAAATTCTTTCCCAGTAGTTCATACAGGAGGCCAGTTGGAATTTCAAGCATGGTGGAGGCCATGGTGTCCAGGGCCCGAATTGATGCACGCATTGATTTCGAGTCTGAAAGGATTAAGAAAGAAGAGTTTGCTGAGATCATGAAGATCTGTTCCACCATTGAAGAGCTCAGACGGCAAAAATAGTGAATTTAGCTTGTCCTTCATGAAAAAATGCCTTGTTTCTACT
>MK192368 A/mallard/Netherlands/27/2017 2017/07/28 2 (PB1)
AGCAAAAGCAGGCAAACTATTTGAATGGATGTCAATCCGACTTTACTTTTCTTGAAAGTGCCAGCGCAAAATGCTATAAGCACTACATTCCCTTATACTGGAGATCCTCCATACAGCCATGGAACAGGGACAGGATACACTATGGACACAGTCAACAGAACACATCAATACTCAGAAAAAGGGAAATGGACAACAAACACAGAGACCGGAGCACCCCAACTCAACCCAATTGATGGACCACTACCTGAGGGCAACGAGCCAAGCGGATATGCACAAACAGATTGCGTGTTGGAAGCAATGGCTTTCCTTGAAGAATCCCACCCAGGGATCTTTGAAAACTCTTGTCTTGAAACGATGGAAGTCGTTCAGCAGACAAGAGTGGACAAACTAACTCAAGGTCGCCAGACTTATGACTGGACACTGAATAGAAACCAACCAGCTGCAACTGCCCTGGCCAACACTATAGAGGTCTTCAGATCAAACGGTCTGACAGCCAATGAGTCGGGGAGATTAATAGATTTCCTCAAGGATGTGATGGAATCAATGGACAAGGAAGAAATAGAAATAACAACACATTTCCAGAGAAAGAGAAGAGTAAGGGACAACATGACCAAGAAAATGGTCACACAAAGAACGATAGGGAAGAAGAAACAGAGACTAAATAAGAGGAGCTATTTAATAAGAGCACTGACACTGAACACAATGACCAAAGACGCAGAAAGAGGCAAACTGAAGAGGCGAGCAATTGCAACACCCGGGATGCAGATTAGGGGATTTGTGTACTTTGTCGAAACACTGGCGAGGAGCATCTGTGAGAAACTTGAGCAATCTGGACTCCCCGTTGGAGGGAATGAGAAGAAGGCTAAATTGGCCAATGTTGTGAGAAAAATGATGACTAACTCACAAGATACAGAGCTCTCCTTTACAATCACTGGAGACAACACCAAATGGAATGAGAATCAAAATCCTCGGATGTTTCTGGCAATGATAACATACATCACAAGAAACCAACCCGAATGGTTTAGAAATGTCTTGAGTATTGCCCCTATAATGTTCTCAAACAAAATGGCGAGATTGGGGAAAGGGTACATGTTTGAAAGTAAGAGCATGAAGCTACGAACACAAATACCTGCAGAAATGCTTGCGAATATTGACTTAAAATACTTCAATGAGTCAACGAAAAAGAAAATCGAGAAAATAAGACCTCTGCTAATAGATGGCACAGCCTCATTGAGTCCTGGAATGATGATGGGCATGTTTAATATGCTGAGTACAGTATTAGGAGTCTCAATACTGAACCTTGGGCAAAAGAGATACACCAAAACAACATACTGGTGGGATGGACTTCAATCCTCTGATGATTTCGCTCTCATAGTGAATGCGCCAAATCATGAGGGAATACAAGCAGGAGTGGACAGGTTCTATAGGACCTGCAAATTGGTTGGAATCAACATGAGCAAAAAGAAGTCTTACATAAACCGAACAGGAACATTTGAATTCACAAGCTTTTTCTATCGCTATGGGTTTGTAGCTAACTTCAGTATGGAGCTGCCCAGCTTTGGAGTGTCTGGAATCAATGAATCAGCTGACATGAGCATTGGGGTTACAGTGATAAAGAACAACATGATAAACAATGATCTTGGACCAGCAACGGCTCAGATGGCTCTTCAGCTATTCATCAAAGACTACAGATACACGTACCGATGTCACAGGGGTGACACACAAATTCAAACGAGGAGATCGTTTGAGCTGAAGAAGCTGTGGGAGCAGACTCGTTCAAAGGCAGGATTGTTGGTGTCAGACGGAGGACCAAACCTGTATAACATTCGGAATCTCCACATCCCAGAGGTCTGCTTGAAATGGGAACTGATGGATGAAGATTACCAGGGCAGGCTGTGTAATCCTCTGAATCCATTTGTCAGTCACAAGGAAATTGAGTCCGTAAACAATGCTGTGGTAATGCCAGCCCACGGTCCAGCCAAGAGCATGGAATATGATGCTGTTGCGACTACACACTCATGGATCCCTAAGAGGAATCGTTCCATTCTCAATACCAGCCAAAGGGGAATTCTTGAGGATGAGCAGATGTATCAGAAATGCTGCAATCTATTTGAGAAATTCTTTCCCAGTAGTTCATACAGGAGGCCAGTTGGAATTTCCAGCATGGTGGAGGCCATGGTATCTAGGGCCCGAATTGATGCACGCATTGATTTCGAATCTGGAAGGATTAAGAAAGAAGAGTTTGCTGAGATCATGAAGATCTGTTCCACCATTGAAGAGCTCAGACGGCAAAAATAGTGAATTTAGCTTGTCCTTCATGAAAAAATGCCTTGTTTCTACT
>MK192379 A/black-headed Gull/Netherlands/5/2017 2017/07/03 2 (PB1)
AGCAAAAGCAGGCAAACCATTTGAATGGATGTCAATCCGACTTTACTTTTCTTGAAAGTGCCAGCGCAAAATGCTATAAGTACTACATTCCCTTATACTGGTGACCCTCCATACAGCCATGGAACAGGAACAGGATATACAATGGACACAGTCAACAGAACACACCAGTACTCAGAAAAAGGAACATGGACAACAAACACCGAAACTGGGGCACCTCAGCTTAACCCGATCGATGGACCACTACCGGAGGATAATGAGCCAAGCGGATATGCACAAACGGATTGTGTATTGGAGGCAATGGCTTTCCTCGAAGAATCCCATCCAGGGATCTTTGAGAACTCATGTCTTGAAACAATGGAGGTTGTTCAGCAAACACGAGTGGACAAGCTGACCCAAGGCCGACAAACATATGATTGGACATTGAATAGAAACCAGCCAGCTGCAACGGCTTTAGCCAACACCATAGAGGTCTTCAGATCAAACGGTCTAACAGCTAATGAATCGGGGAGACTCATTGATTTCCTTAAGGATGTGATGGATTCAATGGATAAAGAAGGAATGGAAATAACAACACATTTCCAAAGAAAAAGGAGAGTAAGGGACAACATGACCAAGAAAATGGTCACGCAAAGAACAATAGGGAAAAAGAAACAGAGGTTGAGCAAAAAAAGCTACCTAATAAGGGCATTGACATTGAATACAATGACCAAAGATGCAGAAAGAGGTAAATTGAAAAGGAGAGCGATTGCAACACCCGGGATGCAGATCAGAGGTTTCGTCTACTTCGTTGAAACGCTTGCAAGGAGCATATGTGAGAAACTTGAACAGTCAGGGCTCCCAGTTGGAGGAAATGAGAAAAAGGCTAAATTAGCAAACGTTGTAAGAAAGATGATGACTAATTCGCAAGACACAGAGCTCTCCTTCACAATTACTGGTGACAACACCAAGTGGAATGAAAATCAAAACCCTCGGATGTTCCTAGCGATGATAACATACATCACAAGAAACCAGCCTGAATGGTTCAGAAATGTATTGAGCATTGCCCCTATAATGTTCTCAAACAAAATGGCAAGACTTGGGAAAGGGTATATGTTCGAAAGTAAGAGCATGAAGCTACGAACACAAATACCAGCAGAAATGCTTGCAAGTATTGACCTCAAATACTTCAATGAGTCAACGAGAAAGAAAATCGAAAACATAAGACCCCTCTTAATAGATGGCACAGCCTCATTGAGTCCTGGAATGATGATGGGCATGTTCAACATGTTGAGTACAGTCTTAGGGGTCTCAATCTTAAATCTTGGGCAAAAGAGGTACACCAAGACCACATACTGGTGGGATGGACTCCAATCCTCTGATGACTTTGCACTCATAGTGAACGCACCTAACCATGAGGGAATACAAGCAGGAGTGGACAAATTTTACAGAACCTGCAAATTAGTTGGAATCAACATGAGTAAAAAGAAGTCCTACATCAATAGAACAGGAACATTTGAATTCACAAGCTTTTTCTATCGCTATGGGTTTGTAGCTAACTTCAGTATGGAGCTACCAAGCTTTGGCGTATCAGGGATTAATGAGTCAGCTGACATGAGCATTGGAGTAACAGTGATAAAGAACAATATGATAAACAACGACCTTGGACCAGCAACAGCCCAAATGGCTCTTCAACTGTTCATCAAGGACTACAGGTACACATATCGATGCCATAGAGGTGATACTCAAATCCAAACAAGGAGATCATTTGAGTTGAAGAAGCTTTGGGAGCAAACCCGTTCAAAGGCGGGGCTGCTGGTTTCAGATGGAGGACCAAACCTATATAACATCAGAAATCTCCATATTCCAGAGGTCTGTCTGAAATGGGAGCTAATGGATGAAGATTATCAGGGCAGGCTGTGCAACCCTCTGAATCCATTCGTAAGCCATAAGGAAATTGAGTCCGTAAATAATGCTGTGGTAATGCCAGCCCATGGTCCAGCCAAAAGTATGGAATATGATGCTGTTGCAACTACACATTCCTGGGTCCCCAAGAGGAACCGTTCCATTCTCAACACTAGCCAAAGGGGAATCCTTGAGGATGAACAGATGTATCAGAAATGCTGCAATCTATTCGAAAAATTCTTCCCTAGCAGTTCGTATAGGAGACCAGTTGGAATTTCCAGCATGGTGGAGGCCATGGTATCCAGGGCCCGAATTGATGCACGGATTGACTTCGAATCTGGAAGGATCAAGAAAGAAGAGTTTGCTGAGATCATGAAGATCTGTTCCACCATTGAAGAGCTCAGACGGCAAAAGTAGTGAATTTTGCTTGTCCTTCATGAAAAAATGCCTTGTTTCTACT
>MK326646 A/blue-winged teal/Guatemala/CIP049-H116-96/2013 2013// 2 (PB1)
AGCAAAAGCAGGCAAACCATTTGAATGGATGTCAATCCGACTTTACTTTTCTTGAAAGTTCCAGCGCAAAATGCCATAAGCACCACATTCCCGTACACTGGAGATCCCCCATACAGCCATGGAACAGGAACAGGATACACCATGGACACGGTCAACAGAACACATCAATATTCAGAAAAGGGGAAATGGACAACAAACTCAGAGACTGGAGCGCCCCAACTTAACCCAATTGATGGACCACTGCCCGAGGACAATGAGCCAAGTGGATATGCACAAACGGACTGTGTCCTTGAAGCAATGGCTTTCCTTGAAGAATCCCACCCAGGAATCTTTGAAAACTCGTGTCTTGAGACGATGGAAGTTGTTCAACAAACAAGAGTAGACAAACTGACCCAAGGCCGTCAGACCTATGATTGGACATTAAACAGGAATCAACCGGCAGCAACTGCATTAGCTAATACTATAGAGGTCTTCAGGTCGAACGGTTTGACAGCTAATGAATCAGGAAGACTAATAGATTTTCTCAAGGATGTGATGGAATCAATGGACAAAGAGGAAATGGAAATAACAACGCATTTCCAAAGGAAAAGAAGAGTAAGGGACAACATGACCAAGAAAATGGTCACACAAAGAACAATAGGGAAGAAGAAGCAGAGGCTAAATAAAAAGAGCTATCTAATAAGAGCATTGACACTGAACACAATGACAAAAGACGCCGAAAGAGGCAAATTAAAGAGAAGAGCAATTGCAACACCCGGAATGCAAATCAGAGGATTTGTATACTTTGTTGAAACATTAGCAAGGAGCATTTGTGAGAAGCTTGAACAATCTGGACTCCCAGTTGGAGGCAATGAAAAGAAGGCTAAACTGGCAAATGTTGTGAGGAAAATGATGACTAATTCACAAGACACAGAACTCTCTTTCACAATCACTGGAGACAACACCAAATGGAATGAAAATCAGAATCCTAGGATGTTTCTGGCGATGATAACATATATAACAAGAAACCAACCTGAATGGTTTAGGAATGTCTTGAGCATTGCACCCATAATGTTTTCAAATAAAATGGCAAGACTAGGAAGAGGATACATGTTCGAAAGTAAGAGCATGAAGCTTCGAACACAAATACCGGCAGAAATGCTAGCAAGCATTGATCTGAAATATTTCAATGAGTCGACAAGAAAGAAAATTGAGAAGATAAGGCCTCTTCTAATAGATGGTACAGCCTCATTGAGCCCTGGAATGATGATGGGCATGTTCAACATGCTAAGTACAGTTTTGGGAGTTTCGATTCTAAATCTAGGACAAAAGAGGTACACCAAAACAACATACTGGTGGGACGGGCTCCAATCCTCTGATGACTTTGCTCTCATAGTGAATGCTCCGAATCATGAGGGGATACAAGCAGGAGTAGACAGATTCTATAGAACCTGCAAGCTGGTCGGAATCAACATGAGCAAAAAGAAGTCCTACATAAACAGGACAGGAACATTTGAATTCACAAGTTTTTTCTATCGCTATGGATTTGTAGCCAATTTCAGCATGGAGTTGCCCAGCTTTGGAGTGTCTGGGATTAATGAATCTGCAGACATGAGCATTGGAGTAACAGTGATAAAGAACAACATGATAAACAATGATCTTGGACCAGCAACAGCTCAAATGGCTCTTCAGCTGTTCATCAAGGATTACAGATACACATATCGATGCCACAGAGGAGACACACAAATTCAGACAAGGAGGTCATTCGAGCTGAAGAAATTGTGGGAACAAACCCGCTCAAAAGCAGGACTGCTGGTCTCAGACGGAGGACCAAACCTATACAATATCCGGAACCTACATATTCCGGAAGTCTGCTTGAAATGGGAGCTGATGGACGAAGACTATCAGGGAAGGCTTTGCAACCCCCTGAATCCGTTTGTCAGCCACAAGGAGATAGAGTCTGTAAACAATGCTGTGGTGATGCCAGCCCATGGCCCAGCCAAGAGCATGGAATATGATGCTGTGGCTACCACACACTCCTGGATCCCTAAGAGGAATCGCTCCATTCTCAATACAAGCCAAAGGGGAATTCTTGAAGATGAACAGATGTATCAAAAGTGCTGCAATCTATTCGAGAAATTCTTCCCTAGCAGCTCATACAGGAGACCGGTTGGAATTTCCAGCATGGTGGAGGCCATGGTTTCTAGGGCCCGAATCGATGCGCGAATTGACTTCGAATCTGGACGGATTAAGAAGGAAGAGTTTGCTGAGATCATGAAGATCTGTTCCACCATTGAAGAGCTCAGACGGCAGAAATAGTGAATTTTGCTTGTCCTTCATGAAAAAATGCCTTGTTTCTACT
>MK326662 A/blue-winged teal/Guatemala/CIP049-H117-42/2013 2013// 2 (PB1)
AGCAAAAGCAGGCAAACCATTTGAATGGATGTCAATCCGACTTTACTTTTCTTGAAAGTTCCAGCGCAAAATGCCATAAGCACCACATTCCCGTATACTGGAGATCCTCCATACAGCCATGGAACAGGAACAGGATACACCATGGACACGGTCAACAGAACACATCAATATTCAGAAAAAGGGAAGTGGACAACAAACTCAGAGACTGGAGCACCCCAACTTAACCCAATTGATGGACCGCTGCCTGAGGACAATGAGCCAAGTGGATATGCACAAACGGACTGTGTCCTTGAAGCAATGGCTTTCCTTGAAGAGTCCCACCCAGGAATCTTTGAAAACTCGTGTCTTGAAACGATGGAAATTGTTCAACAAACAAGAGTGGACAAATTGACCCAAGGCCGTCAGACCTATGATTGGACATTAAACAGGAATCAGCCGGCTGCAACTGCATTAGCTAATACCATAGAGGTCTTCAGATCGAACGGTCTGACAGCTAATGAATCAGGAAGGCTAATAGATTTTCTCAAAGATGTGATGGAATCAATGGATAAAGAGGAAATGGAAATAACAACGCATTTCCAAAGGAAAAGAAGAGTGAGAGACAACATGACCAAGAAAATGGTTACACAAAGAACAATAGGAAAGAAGAAGCAGAGGCTAAACAAGAGGAGCTATCTAATAAGAGCATTGACACTGAACACAATGACAAAAGATGCTGAAAGAGGCAAATTGAAGAGAAGAGCAATTGCAACACCCGGAATGCAAATCAGAGGGTTTGTATACTTTGTTGAAACATTAGCAAGGAGCATCTGCGAGAAGCTTGAACAATCTGGACTCCCAGTTGGGGGCAATGAAAAGAAGGCTAAACTGGCAAATGTTGTGAGAAAAATGATGACTAATTCACAAGACACAGAACTCTCTTTCACAATCACTGGAGACAATACCAAATGGAATGAAAATCAGAATCCTAGGATGTTTCTGGCGATGATAACATATATAACAAGAAACCAACCTGAATGGTTTAGGAATGTCTTGAGCATTGCACCTATAATGTTCTCAAACAAGATGGCAAGACTAGGGAAAGGATACATGTTCGAAAGTAAGAGCATGAAGCTTCGAACACAAATACCGGCAGAAATGCTAGCAAGTATCGATCTGAAATACTTCAATGAGTCAACAAGGAAGAAAATAGAGAAGATAAGGCCTCTTCTAATAGATGGTACAGCCTCATTGAGCCCTGGAATGATGATGGGCATGTTCAACATGCTAAGTACAGTTTTGGGAGTTTCGATTCTAAATCTAGGGCAAAAGAGGTACACCAAAACAACATACTGGTGGGACGGACTCCAATCCTCTGATGACTTTGCTCTCATAGTGAATGCTCCGAATCATGAGGGAATACAAGCAGGAGTAGACAGATTCTATAGAACCTGCAAGCTGGTTGGAATCAACATGAGCAAAAAGAAGTCCTACATAAACAGGACAGGAACATTTGAATTCACAAGTTTTTTCTATCGCTATGGATTTGTAGCCAACTTCAGCATGGAGTTGCCCAGCTTTGGAGTGTCTGGGATTAATGAATCCGCAGATATGAGCATTGGGGTAACAGTGATAAAGAACAACATGATAAACAATGACCTTGGACCAGCAACAGCTCAAATGGCTCTTCAGCTGTTCATCAAGGATTACAGGTACACGTATCGGTGTCACAGAGGAGATACACAAATTCAGACAAGGAGGTCATTCGAGCTGAAGAAATTATGGGAACAAACCCGCTCAAAAGCAGGACTGCTGGTCTCAGATGGAGGACCAAATCTATACAATATCCGGAATCTCCACATTCCGGAAGTTTGCTTGAAATGGGAGCTAATGGACGAAGACTATCAGGGAAGGCTTTGTAACCCCCTGAATCCGTTTGTCAGCCACAAAGAGATAGAGTCTGTAAACAATGCTGTGGTGATGCCAGCTCATGGCCCGGCCAAGAGCATGGAATATGATGCTGTTGCTACCACGCACTCTTGGATCCCTAAAAGAAACCGCTCCATCCTCAATACAAGCCAAAGGGGAATCCTTGAAGATGAACAGATGTATCAAAAATGCTGCAATCTATTCGAGAAATTCTTCCCTAGCAGTTCATACAGGAGACCGGTTGGAATTTCCAGCATGGTGGAGGCCATGGTTTCTAGGGCCCGAATTGATGCGCGAATTGACTTCGAATCTGGACGGATTAAGAAGGAGGAGTTTGCTGAGATCATGAAGATCTGTTCCACCATTGAAGAGCTCAGACGGCAGAAATAGTGAATTTTGCTTGTCCTTCATGAAAAAATGCCTTGTTTCTACT
>MK326670 A/blue-winged teal/Guatemala/CIP049-H118-23/2014 2014// 2 (PB1)
AGCAAAAGCAGGCAAACTATTTGAATGGATGTCAACCCGACTTTACTTTTCTTGAAAGTTCCGGCGCAAAATGCCATAAGCACCACATTCCCGTATACTGGAGATCCTCCATACAGCCATGGAACAGGAACAGGGTACACCATGGACACGGTTAACAGAACACATCAATATTCAGAAAAAGGGAAATGGACAACAAACTCAGAAACTGGAGCACCTCAACTCAATCCAATTGATGGACCATTGCCTGAGGACAATGAACCAAGTGGATATGCACAAACGGACTGTGTCCTTGAAGCAATGGCTTTCCTTGAAGAGTCCCACCCAGGAATCTTTGAAAACTCGTGTCTTGAGACGATGGAAGTTGTTCAACAAACAAGAGTGGACAAATTGACCCAAGGCCGTCAGACCTATGATTGGACATTAAACAGGAATCAGCCGGCTGCAACTGCATTAGCTAATACTATAGAGGTCTTCAGATCGAACGGTCTTACAGCCAATGAATCAGGAAGGCTAATAGATTTTCTCAAGGATGTGATGGAATCAATGGATAAAGAGGAAATGGAAATAACAACGCATTTCCAAAGGAAGAGAAGAGTGAGAGACAACATGACCAAGAAAATGGTCACACAAAGGACAATAGGAAAGAAGAAACAGAGGCTAAACAAAAGGAGCTATCTAATAAGAGCATTGACACTGAACACAATGACAAAAGACGCCGAAAGAGGCAAATTAAAGAGAAGGGCAATTGCAACACCTGGAATGCAAATCAGAGGGTTTGTGTACTTTGTTGAAACATTAGCAAGGAGCATATGTGAGAAGCTTGAACAATCTGGACTCCCAGTCGGAGGCAATGAAAAGAAGGCTAAACTGGCAAATGTTGTGAGAAAAATGATGACCAATTCGCAAGACACAGAGCTCTCTTTCACAATCACTGGAGACAACACCAAATGGAATGAAAATCAGAACCCTAGGATGTTTCTGGCAATGATAACATATATAACAAGGAATCAACCTGAATGGTTCCGGAATGTCTTGAGCATTGCACCCATAATGTTCTCAAATAAGATGGCAAGGCTAGGGAAAGGATACATGTTCGAAAGTAAGAGCATGAAGATTCGAACACAAGTACCGGCAGAGATGCTAGCAAGCATCGATCTGAAGTACTTCAATGATTCAACAAGAAAGAAAATAGAGAAGATAAGACCTCTTCTAATAGATGGTACAGCCTCATTAAGCCCTGGAATGATGATGGGCATGTTCAACATGCTGAGTACAGTTTTGGGAGTTTCGATTCTAAATCTAGGGCAAAAGAGGTACACCAAAACAACATACTGGTGGGACGGACTCCAATCTTCTGACGACTTTGCTCTCATAGTGAATGCTCCGAATCATGAGGGAATACAAGCAGGAGTAGACAGATTCTATAGAACCTGCAAGCTGGTCGGAATCAACATGAGCAAAAAGAAGTCCTACATAAACAGGACAGGAACATTTGAATTCACAAGCTTTTTCTACCGCTATGGATTTGTAGCCAATTTCAGCATGGAGTTGCCCAGCTTTGGAGTATCTGGAATCAATGAATCTGCAGACATGAGCATTGGAGTAACAGTGATAAAGAATAACATGATCAACAATGATCTTGGACCAGCAACAGCCCAAATGGCTCTTCAGCTATTCATCAAGGATTACAGATACACATATCGGTGTCACAGAGGAGACACACAAATTCAAACAAGGAGGTCATTCGAGCTGAAGAAGTTGTGGGAACAAACCCGCTCAAAAGCAGGACTGCTGGTCTCAGATGGAGGACCAAATCTATACAATATCCGGAATCTCCACATTCCGGAAGTCTGCTTGAAATGGGAGCTAATGGATGAAGACTACCAGGGAAGGCTTTGTAACCCCCTGAACCCGTTTGTCAGCCACAAAGAAATAGAGTCTGTGAACAATGCTGTGGTGATGCCAGCTCATGGCCCAGCCAAGAGCATGGAATATGATGCTGTTGCCACCACTCACTCCTGGATCCCTAAGAGGAACCGCTCCATTCTCAATACAAGCCAAAGGGGAATCCTTGAAGACGAACAGATGTATCAAAAGTGCTGCAATCTATTCGAAAAATTCTTCCCTAGCAGTTCATACAGGAGGCCGGTTGGAATCTCCAGCATGGTAGAGGCCATGGTTTCTAGGGCCCGAATTGATGCGCGGATTGACTTCGAATCTGGACGGATTAAGAAGGAGGAGTTTGCTGAGATCATGAAGATCTGTTCCACCATTGAAGAGCTCAGACGGCAGAAATAGTGAATTTAGCTTGTCCTTCATGAAAAAATGCCTTGTTTCTACT
>MK326703 A/blue-winged teal/Guatemala/CIP049-H121-36/2014 2014// 2 (PB1)
AGCAAAAGCAGGCAAACCATTTGAATGGATGTCAATCCGACTTTACTTTTCTTGAAAGTTCCAGCGCAAAATGCCATAAGCACCACATTCCCGTACACTGGAGATCCTCCATACAGCCATGGAACAGGAACAGGATACACTATGGACACGGTCAACAGAACACATCAATATTCAGGAAAGGGGAAATGGACAACAAACTCAGAGACTGGAGCACCCCAACTTAACCCAATTGATGGACCACTGCCCGAGGACAATGAGCCAAGTGGATATGCACAAACGGACTGTGTCCTTGAAGCAATGGCTTTCCTTGAAGAATCCCACCCAGGAATCTTTGAAAACTCGTGTCTTGAGACGATGGAAGTTGTTCAACAAACAAGAGTAGACAAATTGACCCAAGGCCGTCAGACCTATGATTGGACATTAAACAGGAATCAACCGGCTGCAACTGCATTAGCTAATACTATAGAGGTCTTCAGATCGAACGGTCTGACAGCTAATGAATCAGGAAGGCTAATAGATTTTCTCAAGGATGTGATGGAATCAATGGATAAAGAGGAAATGGAAATAACAACTCATTTCCAAAGGAAAAGAAGAGTGAGGGACAACATGACCAAGAAAATGGTCACACAAAGGACAATAGGAAAGAAGAAGCAGAGGCTAACTAAAAAGAGCTATCTAATAAGAGCATTGACACTGAACACAATGACAAAAGACGCCGAAAGAGGCAAATTAAAGAGAAGAGCAATTGCAACACCCGGAATGCAAATCAGAGGATTTGTATACTTTGTTGAAACATTAGCAAGGAGCATCTGTGAGAAACTTGAACAATCTGGACTCCCAGTTGGAGGCAATGAAAAGAAGGCTAAACTGGCAAATGTTGTGAGGAAAATGATGACCAATTCACAAGACACAGAACTCTCTTTCACAATCACTGGAGACAACACCAAATGGAATGAAAATCAGAACCCTAGGATGTTTCTAGCAATGATAACATATATAACAAGAAACCAACCTGAATGGTTTAGGAATGTCTTGAGCATTGCACCCATAATGTTCTCAAATAAAATGGCAAGACTAGGGAAAGGATACATGTTCGAAAGTAAGAGCATGAAGCTTCGAACACAAATACCGGCAGAAATGCTAGCAAGTATTGATCTGAAATATTTCAATGAGTCAACAAGAAAGAAAATTGAAAAGATAAGGCCTCTTCTAATAGATGGTACAGCCTCATTGAGCCCTGGAATGATGATGGGCATGTTCAACATGCTAAGTACAGTTTTGGGAGTTTCGATTCTAAATCTAGGACAAAAGAGGTACACCAAAACAACATACTGGTGGGACGGGCTCCAATCCTCTGATGACTTTGCTCTCATAGTGAATGCCCCGAATCATGAGGGGATACAAGCAGGAGTAGACAGGTTCTATAGAACCTGCAAGCTGGTCGGAATCAACATGAGCAAAAAGAAGTCCTACATAAACCGAACAGGAACATTTGAATTCACAAGTTTTTTCTATCGCTATGGATTTGTAGCCAATTTCAGCATGGAGTTGCCCAGCTTTGGAGTGTCTGGGATTAATGAATCTGCAGACATGAGCATTGGAGTAACAGTGATAAAGAACAACATGATAAACAATGATCTTGGACCAGCAACAGCTCAAATGGCTCTCCAGCTGTTCATCAAGGATTACAGATACACGTATCGGTGTCACAGAGGAGACACACAAATTCAGACAAGGAGGTCATTCGAGCTGAAGAAATTGTGGGAACAAACCCGCTCAAAAGCGGGACTGCTGGTCTCAGACGGAGGACCAAACCTATACAATATCCGAAATCTACACATTCCGGAAGTCTGCTTGAAATGGGAGCTGATGGACGAAGACTATCAGGGAAGGCTTTGCAACCCCCTGAATCCGTTTGTCAGCCACAAGGAGATAGAGTCTGTAAACAATGCTGTGGTGATGCCAGCTCATGGCCCAGCCAAGAGCATGGAATATGATGCTGTGGCTACCACACATTCCTGGATCCCTAAGAGGAATCGCTCCATCCTCAACACAAGCCAAAGGGGAATCCTTGAAGATGAACAGATGTATCAAAAGTGCTGCAATCTATTCGAGAAATTCTTCCCTAGCAGCTCATACAGGAGACCGGTTGGAATTTCCAGCATGGTGGAGGCCATGGTTTCTAGGGCCCGAATCGATGCGCGAATTGACTTCGAATCCGGACGGATTAAGAAGGAGGAGTTTGCTGAGATCATGAAGATCTGTTCCACCATTGAAGAGCTCAGACGGCAGAAATAGTGAATTTTGCTTGTCCTTCATGAAAAAATGCCTTGTTTCTACT
>MK326711 A/blue-winged teal/Guatemala/CIP049-H119-16/2014 2014// 2 (PB1)
AGCAAAAGCAGGCAAACCATTTGAATGGATGTCAATCCGACTTTACTTTTCTTGAAAGTTCCAGCGCAAAATGCCATAAGCACCACATTCCCGTATACTGGAGATCCTCCATACAGCCATGGAACAGGAACAGGATATACCATGGACACGGTTAACAGAACACATCAATATTCAGAAAAAGGGAAATGGACAACAAACTCAGAGACTGGAGCACCTCAACTCAATCCAATTGATGGACCATTACCTGAGGACAATGAGCCAAGTGGATATGCACAAACGGACTGTGTCCTTGAAGCAATGGCTTTCCTTGAAGAGTCCCACCCAGGAATCTTTGAAAACTCGTGTCTTGAAACGATGGAAGTTGTTCAACAAACAAGAGTGGACAAATTGACCCAAGGCCGTCAGACCTATGATTGGACATTAAACAGGAATCAGCCGGCTGCAACTGCATTAGCTAATACTATAGAGGTCTTCAGATCGAACGGTCTTACAGCTAATGAATCAGGAAGGCTGATAGATTTTCTCAAGGATGTGATGGAATCAATGGATAAAGAGGAAATGGAAATAACAACGCATTTCCAAAGGAAAAGACGAGTGAGAGACAACATGACCAAGAAAATGGTCACACAAAGGACAATAGGAAAGAAGAAACAGAGGCTAAACAAAAGGAGCTATCTAATAAGGGCATTGACACTAAACACAATGACAAAAGACGCCGAAAGAGGCAAATTAAAGAGAAGGGCAATTGCAACACCCGGAATGCAAATCAGAGGGTTTGTGTACTTTGTTGAGACATTAGCAAGGAGCATTTGTGAGAAGCTTGAACAGTCTGGACTCCCAGTTGGAGGCAATGAAAAGAAGGCTAAACTGGCAAATGTTGTGAGAAAAATGATGACTAATTCGCAAGACACAGAACTCTCTTTCACAATCACTGGAGACAACACCAAATGGAATGAAAATCAAAACCCTAGGATGTTTCTGGCAATGATAACATATATAACAAGGAACCAACCTGAATGGTTCAGGAATGTCCTGAGCATTGCACCTATAATGTTCTCAAATAAAATGGCAAGACTAGGGAAAGGATACATGTTCGAAAGTAAGAGCATGAAACTTCGAACACAAATACCGGCAGAAATGCTAGCAAGCATTGATCTGAAGTACTTCAATGAGTCAACAAGAAAGAAAATAGAGAAAATAAGACCTCTTCTAATAGATGGCACAGCCTCATTAAGCCCTGGAATGATGATGGGCATGTTCAACATGCTGAGTACAGTTTTGGGAGTTTCGATTCTAAATCTAGGGCAAAAGAGGTACACCAAAACGACATACTGGTGGGACGGACTCCAATCCTCTGATGACTTTGCTCTCATAGTGAATGCTCCGAATCATGAGGGAATACAAGCAGGAGTAGACAGATTCTATAGAACCTGCAAGCTGGTCGGAATCAACATGAGCAAAAAGAAGTCCTACATAAACAGGACAGGAACGTTTGAATTCACAAGCTTTTTCTACCGCTATGGATTTGTAGCCAACTTCAGCATGGAGTTGCCCAGCTTTGGAGTGTCTGGGATCAACGAATCTGCAGACATGAGCATTGGAGTAACAGTGATAAAGAACAACATGATCAACAATGATCTTGGACCAGCAACAGCCCAAATGGCCCTTCAGTTATTCATCAAGGATTACAGATACACATATCGATGTCACAGAGGAGACACACAAATTCAGACAAGGAGGTCATTCGAGCTGAAGAAGTTGTGGGAACAAACCCGCTCAAAAGCGGGGCTGCTGGTCTCAGATGGAGGACCAAATCTATACAATATCCGGAATCTCCACATTCCAGAAGTCTGCTTGAAATGGGAGCTAATGGACGAAGACTATCAGGGAAGGCTTTGTAACCCCCTGAATCCGTTTGTCAGCCACAAAGAGATAGAGTCTGTGAACAATGCTGTGGTGATGCCAGCTCATGGCCCAGCCAAGAGCATGGAATATGATGCTGTTGCCACCACCCACTCCTGGATCCCTAAGAGGAACCGCTCCATTCTCAATACAAGCCAAAGGGGAATCCTTGAAGACGAACAGATGTATCAAAAGTGCTGCAGTCTATTCGAAAAATTCTTCCCTAGCAGTTCATACAGGAGGCCGGTTGGAATTTCCAGCATGGTGGAGGCCATGGTTTCTAGGGCCCGAATTGATGCGCGAATTGACTTTGAATCTGGACGGATTAAGAAGGAGGAGTTTGCTGAGATCATGAAGATCTGTTCCACCATTGAAGAGCTCAGACGGCAGAAATAGTGAATTTAGCTTGTCCTTCATGAAAAAATGCCTTGTTTCTACT
>MK326727 A/blue-winged teal/Guatemala/CIP049-H116-07/2013 2013// 2 (PB1)
AGCAAAAGCAGGCAAACCATTTGAATGGATGTCAATCCGACTTTACTTTTCTTGAAAGTTCCGGCGCAAAATGCCATAAGCACCACATTCCCGTATACTGGAGATCCTCCATACAGCCATGGAACAGGAACAGGATATACCATGGACACGGTTAACAGAACACATCAATATTCAGAAAAGGGGAAATGGACAACAAACTCAGAGACTGGAGCACCCCAACTCAACCCAATTGATGGACCACTGCCTGAGGACAATGAGCCAAGTGGATATGCACAAACGGACTGTGTCCTTGAAGCAATGGCTTTCCTTGAGGACTCCCACCCAGGAATCTTTGAAAACTCGTGTCTTGAAACGATGGAAGTTGTTCAACAAACAAGAGTGGACAAATTGACCCAAGGCCGTCAGACCTATGATTGGACATTAAACAGAAATCAGCCTGCTGCAACTGCACTAGCTAATACTATAGAAGTCTTCAGATCGAACGGTCTGACAGCTAATGAATCAGGAAGGCTAATAGATTTTCTCAAGGATGTGATGGAATCAATGGATAAAGAGGAAATGGAAATAACAACGCATTTCCAAAGGAAAAGAAGAGTAAGAGACAACATGACCAAGAAAATGGTCACACAAAGAACAATAGGAAAGAAGAAGCAGAGACTGAACAAAAGGAGCTATCTAATAAGAGCATTGACACTGAACACAATGACAAAAGACGCCGAAAGAGGCAAATTAAAGAGAAGAGCAATTGCAACACCCGGAATGCAAATCAGAGGGTTTGTGTACTTTGTTGAAACATTAGCAAGGAGCATTTGTGAGAAGCTTGAACAATCTGGACTCCCAGTTGGGGGCAATGAAAAGAAGGCTAAACTGGCAAATGTTGTGAGAAAAATGATGACTAATTCGCAAGACACAGAGCTCTCTTTCACAATCACTGGAGACAACACCAAATGGAATGAAAATCAGAACCCTAGGATGTTTCTGGCAATGATAACATATATAACAAGAAACCAACCTGAATGGTTCAGGAATGTCTTGAGCATTGCACCTATAATGTTCTCAAATAAAATGGCAAGACTAGGGAAAGGATACATGTTCGAAAGTAAGAGCATGAAGCTTAGGACACAAATACCAGCAGAAATGCTAGCAAGCATTGATCTGAAGTATTTCAATGAGTCAACAAAAAAGAAAATAGAAAGGATAAGGCCTCTTCTAATAGATGGTACAGCCTCATTGAGCCCCGGAATGATGATGGGCATGTTCAACATGCTAAGTACAGTTTTGGGAGTTTCGATTCTAAATCTAGGGCAAAAGAGGTACACCAAAACAACATACTGGTGGGACGGACTCCAATCCTCTGATGATTTTGCTCTCATAGTGAATGCTCCAAATCATGAGGGAATACAAGCAGGAGTAGACAGATTTTATAGAACCTGCAAGCTGGTCGGAATTAACATGAGCAAAAAGAAGTCCTACATAAACAGGACAGGAACATTTGAATTCACAAGTTTTTTCTACCGCTATGGATTTGTAGCCAACTTCAGCATGGAATTGCCCAGCTTTGGAGTGTCTGGAATCAATGAATCTGCAGACATGAGCATTGGAGTAACAGTGATAAAGAACAACATGATAAACAATGATCTTGGACCAGCAACAGCTCAAATGGCTCTTCAGCTATTCATCAAGGATTACAGATACACATATCGGTGTCACAGAGGAGACACACAAATTCAGACAAGGAGGTCATTCGAGCTGAAGAAGTTGTGGGAACAAACCCGTTCAAAAGCAGGACTGCTGGTCTCAGATGGAGGACCAAATCTATACAATATCCGGAATCTCCACATTCCGGAGGTCTGCTTGAAATGGGAGCTGATGGACGAGGACTATCAGGGAAGGCTTTGCAACCCCCTGAATCCGTTTGTCAGCCACAAAGAAATAGAGTCTGTAAACAATGCTGTGGTGATGCCAGCTCATGGCCCAGCCAAGAGCATGGAGTATGATGCTGTTGCCACCACGCACTCTTGGATCCCTAAGAGGAACCGCTCCATTCTCAATACAAGCCAAAGGGGAATCCTTGAAGACGAACAGATGTATCAAAAGTGCTGCAATCTATTCGAGAAATTCTTCCCTAGCAGTTCATACAGGAGGCCGGTTGGGATTTCCAGCATGGTGGAGGCCATGGTTTCTAGGGCCCGAATTGATGCGCGAATTGACTTCGAATCTGGACGGATTAAGAAGGAGGAGTTTGCTGAGATCATGAAGATCTGTTCCACCATTGAAGAGCTCAGACGGCAGAAATAGTGAATTTGGCTTGTCCTTCATGAAAAAATGCCTTGTTTCTACT
>MK326752 A/blue-winged teal/Guatemala/CIP049-S_H116-17/2013 2013// 2 (PB1)
AGCAAAAGCAGGCAAACCATTTGAATGGATGTCAATCCGACTTTACTTTTCTTGAAAGTTCCAGCGCAAAATGCCATAAGCACCACATTCCCGTACACTGGAGATCCTCCATACAGCCATGGAACAGGAACAGGATATACCATGGACACGGTCAACAGAACACATCAATATTCAGAAAAAGGGAAATGGACAACAAACTCAGAAACTGGAGCACCTCAGCTCAATCCAATTGATGGGCCATTGCCTGAGGACAATGAACCAAGTGGATATGCACAAACAGACTGTGTCCTTGAAGCAATGGCTTTCCTCGAAGAGTCCCACCCAGGAATCTTTGAAAACTCGTGTCTTGAAACGATGGAAGTTGTTCAACAAACAAGAGTGGACAAATTGACCCAAGGTCGCCAGACCTATGATTGGACATTAAACAGGAACCAGCCGGCTGCAACTGCATTAGCCAATACTATAGAGGTCTTCAGATCGAACGGTCTTACAGCTAATGAATCAGGAAGACTAATAGATTTTCTCAAAGATGTGATGGAATCAATGGATAAAGAGGAAATGGAAATAACAACGCATTTCCAAAGGAAAAGAAGAGTGAGAGACAACATGACCAAGAAAATGGTCACACAAAGGACAATAGGAAAGAAGAAGCAGAGGCTGAACAAAAAGAGCTATCTAATAAGAGCATTAACACTGAACACAATGACAAAAGACGCCGAAAGAGGCAAATTGAAGAGAAGAGCAATTGCAACACCCGGAATGCAAATCAGAGGGTTTGTGTACTTTGTTGAAACATTAGCAAGGAGCATTTGTGAAAAGCTCGAACAATCTGGACTCCCAGTTGGAGGCAATGAAAAGAAGGCTAAATTGGCAAATGTTGTGAGAAAAATGATGACTAATTCGCAAGATACAGAGCTCTCTTTCACAATCACTGGAGACAACACCAAATGGAATGAAAACCAGAATCCTAGGATATTTCTGGCAATGATAACGTATATAACAAGAAACCAACCTGAATGGTTCAGGAATGTCTTGAGCATTGCACCTATAATGTTCTCAAATAAAATGGCAAGACTAGGGAAAGGATACATGTTCGAAAGTAAGAGCATGAAGCTTCGAACACAAATACCGGCAGAAATGCTAGCAAGCATAGATCTGAAGTATTTCAATGAGTCAACAAGGAAGAAAATAGAAAAGATAAGACCTCTTCTAATAGATGGTACAGCCTCATTGAGCCCTGGAATGATGATGGGCATGTTCAACATGTTGAGTACAGTTTTGGGAGTTTCGATTCTAAACCTAGGGCAAAAGAGGTACACCAAAACAACATACTGGTGGGACGGACTCCAATCCTCTGATGACTTTGCCCTCATAGTGAATGCTCCGAATCATGAGGGAATACAAGCAGGTGTAGACAGATTCTACAGAACCTGCAAGCTGGTCGGAATCAACATGAGCAAAAAGAAGTCCTACATAAACAGGACAGGAACATTTGAATTCACAAGTTTTTTCTACCGCTATGGATTTGTAGCCAATTTCAGCATGGAGTTGCCCAGCTTTGGAGTGTCCGGAATCAATGAATCTGCAGACATGAGCATTGGAGTAACAGTGATAAAAAACAACATGATCAACAATGATCTTGGACCAGCAACAGCCCAAATGGCTCTTCAGCTATTCATCAAGGATTACAGATACACGTATCGGTGTCACAGAGGAGACACACAAATTCAGACGAGGAGGTCATTCGAGCTGAAGAAGCTGTGGGAACAAACCCGTTCAAAGGCAGGACTACTGGTCTCAGATGGAGGGCCAAATCTATACAATATCCGGAATCTCCACATTCCGGAAGTTTGCCTGAAATGGGAGCTAATGGATGAAGACTACCAGGGAAGGCTTTGTAACCCCCTGAATCCGTTTGTCAGCCACAAAGAGATAGAGTCTGTAAATAATGCTGTAGTGATGCCAGCTCATGGCCCAGCCAAGAGCATGGAGTATGATGCTGTTGCCACCACGCATTCCTGGATACCTAAGAGGAACCGCTCCATTCTCAATACAAGCCAGAGGGGAATCCTTGAAGACGAACAGATGTATCAAAAGTGCTGCAATCTATTCGAGAAATTCTTCCCTAGCAGTTCATACAGGAGGCCGGTTGGAATTTCCAGCATGGTGGAGGCCATGGTTTCTAGGGCCCGAATTGATGCGCGAATTGACTTCGAATCTGGACGGATTAAGAAGGAGGAGTTTGCTGAGATCATGAAGATCTGTTCCACCATTGAAGAGCTCAGACGGCAGAAATAGTGAATTTGGCTTGTCCTTCATGAAAAAATGCCTTGTTTCTACT
>MK327623 A/blue-winged teal/Guatemala/CIP049-I_H116-16/2013 2013// 2 (PB1)
AGCAAAAGCAGGCAAACCATTTGAATGGATGTCAATCCGACTTTACTTTTCTTGAAAGTTCCAGCGCAAAATGCCATAAGCACCACATTCCCATATACTGGAGATCCTCCATACAGCCATGGGACCGGAACAGGATATACCATGGACACAGTTAACAGAACACATCAATATTCAGAAAAAGGGAAATGGACAACAAACTCAGAAACTGGAGCACCCCAACTCAATCCAATTGATGGGCCATTGCCTGAGGACAATGAACCAAGTGGATATGCACAAACGGACTGTGTCCTTGAAGCAATGGCTTTCCTTGAAGAATCCCACCCAGGAATCTTTGAAAACTCGTGTCTTGAAACGATGGAAGTTGTTCAACAAACAAGAGTGGACAAATTGACCCAAGGCCGTCAGACCTATGATTGGACATTAAACAGGAATCAGCCGGCTGCAACTGCATTAGCTAATACTATAGAGGTCTTCAGATCGAATGGTCTTACAGCTAATGAATCAGGAAGGCTAATAGATTTTCTCAAGGATGTGATGGAATCAATGGATAAAGAGGAAATGGAAATAACAACGCATTTCCAAAGGAAAAGGAGAGTGAGAGACAACATGACCAAGAAAATGGTCACACAAAGGACAATAGGAAAGAAGAAACAGAGGCTAAACAAAAGGAGCTATCTAATAAGAGCATTGACACTGAACACAATGACAAAAGACGCCGAAAGAGGCAAATTAAAGAGAAGGGCAATTGCAACACCCGGAATGCAAATCAGAGGGTTCGTGTACTTTGTTGAAACATTAGCAAGGAGCATCTGTGAGAAGCTTGAACAATCTGGACTCCCAGTTGGAGGCAATGAAAAGAAGGCTAAACTGGCAAATGTTGTGAGAAAAATGATGACTAATTCGCAAGACACAGAGCTCTCTTTCACAATCACTGGAGACAACACCAAATGGAATGAAAATCAGAACCCTAGGATGTTTCTGGCAATGATAACATATATAACAAGGAACCAACCTGAATGGTTCAGGAATGTCTTGAGCATTGCACCTATAATGTTCTCAAATAAAATGGCAAGACTAGGGAAAGGATACATGTTCGAAAGTAAGAGCATGAAGCTTCGAACACAAATACCGGCAGAAATGCTAGCAAGCATTGATCTGAAGTACTTCAATGAGTCAACAAGAAAGAAAATAGAGAAGATAAGACCTCTTCTAATAGATGGTACAGCCTCATTAAGCCCTGGAATGATGATGGGCATGTTCAACATGCTGAGTACAGTTTTGGGAGTTTCGATTCTGAATCTAGGGCAAAAGAGGTACACCAAAACAACATACTGGTGGGACGGACTCCAATCTTCTGATGACTTTGCTCTCATAGTGAATGCTCCGAATCATGAGGGAATACAAGCAGGAGTAGACAGATTCTATAGAACCTGCAAGCTGGTCGGAATCAACATGAGCAAAAAGAAGTCCTACATAAACAGGACAGGAACATTTGAATTCACAAGTTTTTTCTACCGCTATGGATTTGTAGCCAACTTCAGCATGGAGTTGCCCAGCTTTGGAGTGTCTGGGATCAATGAATCTGCAGACATGAGCATTGGAGTAACAGTGATAAAGAATAACATGATCAACAATGATCTTGGACCAGCAACAGCCCAAATGGCTCTTCAGCTATTCATCAAGGATTACAGATACACATATCGATGTCACAGAGGAGACACACAAATTCAGACAAGGAGGTCATTCGAGCTGAAGAAGTTGTGGGAACAAACCCGCTCAAAAGCAGGACTGCTGGTCTCAGATGGAGGACCAAATCTATACAACATCCGGAATCTTCACATTCCGGAAGTCTGCTTGAAATGGGAGCTAATGGATGAAGACTATCAGGGAAGGCTTTGTAACCCCCTGAATCCGTTTGTCAGCCACAAAGAAATAGAGTCTGTGAACAATGCTGTGGTGATGCCAGCTCATGGCCCAGCCAAGAGCATGGAATATGATGCTGTTGCCACCACTCACTCCTGGATCCCCAAGAGGAACCGCTCCATTCTCAATACAAGCCAAAGGGGAATCCTTGAAGACGAACAGATGTATCAAAAGTGCTGCAATCTATTCGAAAAATTCTTCCCTAGCAGTTCATACAGGAGGCCGGTTGGAATTTCCAGCATGGTGGAGGCCATGGTTTCTAGGGCCCGAATTGATGCGCGAATTGACTTCGAATCTGGACGGATTAAGAAGGAGGAGTTTGCTGAGATCATGAAGATCTGTTCCACCATTGAAGAGCTCAGACGGCAGAAATAGTGAATTTAGCTTGTCCTTCATGAAAAAATGCCTTGTTTCTACT
>MK327684 A/blue-winged teal/Guatemala/CIP049-I_H117-13/2013 2013// 2 (PB1)
AGCAAAAGCAGGCAAACCATTTGAATGGATGTCAATCCGACTTTACTTTTCTTAAAAGTTCCAGCGCAAAATGCCATAAGCACCACATTCCCGTATACTGGAGATCCTCCATACAGCCATGGAACAGGGACAGGATATACCATGGACACGGTTAACAGAACACATCAATATTCAGAAAAAGGGAAATGGACAACAAACTCAGAAACTGGAGCACCTCAACTCAATCCAGTTGATGGACCATTGCCTGAGGACAATGAACCAAGTGGATATGCACAAACGGACTGTGTCCTTGAAGCAATGGCTTTCCTTGAAGAGTCCCACCCAGGAATCTTTGAAAACTCGTGTCTTGAAACGATGGAAGTTGTTCAACAAACAAGAGTGGACAAATTGACCCAAGGCCGTCAGACCTATGATTGGACATTAAACAGGAATCAGCCGGCTGCAACTGCATTAGCTAATACTATAGAGGTCTTCAGATCGAACGGTCTTACAGCTAATGAATCAGGAAGGCTAATAGATTTTCTCAAGGATGTGATGGAATCAATGGATAAAGAGGAAATGGAAATAACAACGCATTTCCAAAGGAAAAGAAGAGTGAGAGACAACATGACCAAGAAAATGGTCACACAAAGGACAATAGGAAAGAAGAAACAGAGGCTAACCAAAAGGAGCTATCTAATAAGAGCATTGACACTGAACACAATGACAAAAGACGCCGAAAGAGGCAAATTAAAGAGAAGGGCAATTGCGACACCCGGGATGCAAATCAGAGGGTTTGTGTACTTTGTTGAAACATTAGCGAGGAGCATTTGTGAGAAGCTTGAACAATCTGGACTCCCAGTTGGAGGCAATGAAAAGAAGGCTAAACTGGCAAATGTTGTGAGAAAAATGATGACTAATTCGCAAGACACAGAGCTCTCTTTCACAATCACTGGAGACAACACCAAATGGAATGAAAATCAGAACCCTAGGATGTTTCTGGCAATGATAACATATATAACAAGGAACCAACCTGAATGGTTCAGGAATGTCTTGAGCATTGCACCTATAATGTTCTCAAATAAAATGGCAAGACTAGGGAAAGGATACATGTTCGAAAGTAAGAGCATGAAGCTCCGAACACAAATACCGGCAGAAATGCTAGCAAGCATTGATCTGAAGTACTTCAATGAGTCAACAAGAAAGAAAATAGAGAAGATAAGACCTCTTCTAATAGATGGTACAGCCTCATTAAGCCCTGGAATGATGATGGGCATGTTCAACATGCTGAGTACAGTTTTGGGAGTTTCGATTCTAAATCTAGGGCAAAAGAGGTACACCAAAACAACATACTGGTGGGACGGACTCCAATCCTCTGATGATTTTGCTCTCATAGTGAATGCTCCGAATCATGAGGGAATACAAGCAGGAGTAGACAGATTCTATAGAACCTGCAAGCTGGTTGGAATCAACATGAGCAAAAAGAAGTCCTACATAAACAGGACAGGGACATTTGAATTCACAAGTTTTTTCTACCGCTATGGATTTGTAGCCAACTTCAGTATGGAGTTGCCCAGCTTTGGAGTGTCTGGGATCAATGAATCTGCAGACATGAGCATTGGAGTAACAGTGATAAAAAACAACATGATCAACAATGATCTTGGACCAGCAACAGCCCAAATGGCTCTTCAGCTATTCATCAAGGATTACAGGTACACATATCGATGTCACAGAGGAGACACACAAATTCAGACAAGGAGGTCATTCGAGCTGAAGAAGTTGTGGGAACAAACCCGCTCAAAAGCAGGACTGCTGGTCTCAGATGGAGGACCAAATCTATACAATATCCGGAATCTTCACATTCCGGAAGTCTGCTTGAAATGGGAGCTAATGGACGAAGACTATCAGGGAAGGCTTTGTAACCCCCTGAATCCGTTTGTCAGCCACAAAGAAATAGAGTCTGTGAACAATGCTGTGGTGATGCCAGCTCACGGCCCAGCCAAGAGCATGGAATATGATGCTGTTGCCACCACTCACTCCTGGATCCCTAAGAGGAACCGCTCCATTCTCAATACAAGCCAAAGGGGAATCCTTGAAGACGAACAGATGTATCAAAAGTGCTGCAATCTATTCGAAAAATTCTTCCCTAGTAGTTCATACAGGAGGCCGGTTGGAATTTCCAGCATGGTGGAGGCCATGGTTTCTAGGGCCCGAATTGATGCGCGAATTGACTTCGAATCTGGACGGATTAAGAAGGAGGAGTTTGCTGAGATCATGAAGATCTGTTCCACCATTGAAGAGCTCAGACGGCAGAAATAGTGAATTTAGCTTGTCCTTCATGAAAAAATGCCTTGTTTCTACT
>MK327724 A/blue-winged teal/Guatemala/CIP049-I_H117-123/2013 2013// 2 (PB1)
AGCAAAAGCAGGCAAACCATTTGAATGGATGTCAATCCGACTTTACTTTTCTTGAAAGTTCCAGCGCAAAATGCCATAAGCACCACATTCCCGTACACTGGAGATCCTCCATACAGCCATGGAACAGGAACAGGATACACCATGGACACGGTCAACAGAACGCATCAATATTCAGAAAAGGGGAAATGGACAACAAACTCAGAGACTGGAGCACCCCAACTTAACCCAATTGTGTCCTTGAAGCAATGGCACAATGAGCCAAGTGGATATGCACAAACGGACTGTGTCCTTGAAGCAATGGCTTTCCTTGAAGAATCCCACCCAGGAATCTTTGAAAACTCGTGTCTTGAGACGATGGAAGTTGTTCAACAAACAAGAGTAGACAAACTGACCCAAGGCCGTCAGACCTATGATTGGACATTAAACAGGAATCAACCGGCAGCAACTGCATTAGCTAATACTATAGAGGTCTTCAGGTCGAACGGTTTGACAGCTAATGAATCAGGAAGGCTAATAGATTTTCTCAAGGATGTGATGGAATCAATGGATAAAGAGGAAATGGAAATAACAACGCATTTCCAAAGGAAAAGAAGAGTAAGGGACAACATGACCAAGAAAATGGTCACACAAAGAACAATAGGGAAGAAGAAGCAGAGGCTAAATAAAAAGAGCTATCTAATAAGAGCATTGACACTGAACACAATGACAAAAGATGCCGAAAGAGGCAAATTAAAGAGAAGAGCAATTGCAACACCCGGAATGCAAATCAGAGGATTTGTATATTTTGTTGAAACATTAGCAAGGAGCATTTGTGAGAAGCTTGAACAATCTGGACTCCCAGTTGGAGGCAATGAAAAGAAGGCTAAACTGGCAAATGTTGTGAGGAAAATGATGACTAATTCACAAGACACAGAACTCTCTTTCACAATCACTGGAGACAACACCAAATGGAATGAAAATCAGAACCCTAGGATGTTTCTGGCAATGATAACATATATAACAAGAAACCAACCGGAATGGTTTAGGAATGTCTTGAGCATTGCACCCATAATGTTCTCAAATAAAATGGCAAGACTGGGGAAAGGATACATGTTCGAAAGTAAGAGCATGAAGCTTCGAACACAAATACCGGCAGAAATGCTAGCAAGCATTGATCTGAAATATTTCAATGAGTCGACAAGAAAGAAAATTGAGAAGATAAGGCCTCTTCTAATAGATGGTACAGCCTCATTGAGCCCTGGAATGATGATGGGCATGTTCAACATGCTAAGTACAGTTTTGGGAGTTTCGATTCTAAATCTAGGACAAAAGAGGTACACCAAAACAACATACTGGTGGGACGGGCTCCAATCCTCTGATGACTTTGCTCTCATAGTGAATGCTCCGAATCATGAGGGAATACAAGCAGGAGTAGACAGATTCTATAGAACCTGCAAGCTGGTCGGAATCAACATGAGCAAAAAGAAGTCCTACATAAACAGGACAGGAACATTTGAATTCACAAGTTTTTTCTATCGCTATGGATTTGTAGCCAATTTCAGCATGGAGTTGCCCAGTTTTGGAGTGTCTGGGATTAATGAATCTGCAGACATGAGCATTGGAGTAACAGTGATAAAGAACAACATGATAAACAATGATCTTGGACCAGCAACAGCTCAAATGGCTCTTCAGCTGTTCATCAAGGATTACAGATACACATATCGGTGCCACAGAGGAGACACACAAATTCAAACAAGGAGGTCATTCGAGCTGAAGAAATTGTGGGAACAAACCCGCTCAAAAGCGGGACTGCTGGTCTCAGACGGAGGACCAAACCTATACAATATCCGGAACCTACACATTCCGGAAGTCTGCTTGAAATGGGAGCTGATGGACGAAGACTATCAGGGAAGGCTTTGCAACCCCCTGAATCCATTTGTCAGCCACAAGGAGATAGAGTCTGTAAACAATGCTGTGGTGATGCCAGCCCATGGCCCAGCCAAGAGCATGGAATATGATGCTGTGGCTACCACACACTCCTGGATCCCTAAGAGGAATCGCTCCATCCTCAATACAAGCCAAAGGGGAATTCTTGAAGATGAACAGATGTATCAAAAGTGCTGCAATCTATTCGAGAAATTCTTCCCTAGCAGCTCATACAGGAGACCGGTTGGAATTTCCAGCATGGTGGAGGCCATGGTTTCTAGGGCCCGAATCGATGCGCGAATTGACTTCGAATCTGGACGGATTAAGAAGGAAGAGTTTGCTGAGATCATGAAGATCTGTTCCACCATTGAAGAGCTCAGACGGCAGAAATAGTGAATTTTGCTTGTCCTTCATGAAAAAATGCCTTGTTTCTACT
>MK332396 A/swine/Hassendorf/2929/2004 2004/01/26 2 (PB1)
AGCGAAAGCAGGCAAACCATTTGAATGGATGTCAACCCGACTCTACTTTTCTTAAAAGTGCCAGCACAAAATGCTATAAGCACTACATTCCCTTATACTGGAGATCCTCCATATAGTCATGGAACAGGGACAGGATACACCATGGACACGGTCAACAGAACACATCAATATTCAGAAAGGGGAAGATGGACAACAAACACAGAAACTGGAGCACCCCAGCTTAATCCGATTGATGGACCATTACCTGAGGACAATGAGCCAAGCGGGTATGCTCAAGCAGACTGTGTCCTGGAGGCAATGGCTTACCTTGAGGAATCCCACCCAGGGATATTCGAAAACTCGTGTCTTGAAACAATGGAAATTGTTCAACAAACAAGAGTGGACAAATTGACTCAAGGTCGTCAGACCTATGACTGGACATTGAATAGAAACCAACCAGCTGCAACTGCTTTGGCCAACACAATAGAGGTCTTCAGGTTGAACAGTCTAACAGCCAATGAATCGGGAAGATTAATAGATTTCCTTAAAGATGTGATGGAATCAATGGATAAAGAAGAGATGGAAATAACAACACATTTCCAAAGGAAAAGAAGAATAAGGGACAACATGACCAAGAAAATGATAACACAAAGGACAATAGGAAAGAAAAAGCAGAAACTGAACAAGAGGAGTTATCTAATAAGAGCATTGACATTAAACACAATGACAAAAGATGCAGAAAGAGGCAAGTTGAAAAGGCGAGCAATTGCAACACCAGGGATGCAGATCAGAGGGTTTGTGTACTTCGTAGAAACACTGGCGAGGAGCATCTGTGAGAAACTTGAGCAATCTGGGCTCCCAGTTGGAGGGAATGAAAAGAAAGCCAAATTGGCAAATGTTGTGAGGAAAATGATGACCAACTCACAAGATACAGAGCTCTCCTTTACAATTACTGGAGACAACACCAAATGGAATGAGAATCAAAACCCACGGGTGTTTCTGGCTATGATAACATACATCACAAGAAATCAGCCTGAATGGTTCAGAAATGTTTTAAGCATCGCCCCTATAATGTTCTCAAATAAAATGGCAAGATTAGGGAAAGGATACATGTTCGAAAGTAAGAGCATGAAGCTACGAACACAAATACCAGCAGAAATGCTCGCAGATATAGACTTGAAATACTTCAACGAATCAACAAGGAAAAAAATCGAGAAGATAAGGCCACTCCTAATAGATGGCACGGCCTCATTAAGCCCTGGAATGATGATGGGCATGTTTAACATGCTGAGCACAGTCCTAGGAGTCTCAATCCTGAACCTTGGGCAAAAGAGGTACACTAAAACCACATACTGGTGGGATGGGCTCCAATCTTCTGATGACTTCGCCCTCATAGTGAATGCACCTAATCATGAAGGGATACAAGCAGGAGTGGATAGGTTCTATAGGACCTGCAAACTGGTTGGAATCAACATGAGCAAAAAGAAATCTTACATAAATAGGACAGGAACATTTGAATTCACAAGCTTTTTCTACCGCTACGGGTTTGTAGCCAATTTCAGTATGGAGCTACCCAGTTTTGGGGTATCTGGGGTTAATGAATCGGCTGATATGAGCATCGGAGTGACAGTAATAAAGAACAACATGATAAACAATGATCTCGGGCCAGCAACTGCCCAAATGGCTCTTCAGCTATTCATTAAGGACTACAGGTATACATACCGGTGCCACAGAGGTGACACGCAAATCCAAACGAAAAGATCATTCGAGCTAAAAAGACTATGGGAGCAAACCCATTCAAAGGCAGGACTACTGATTTCAGATGGAGGACCAAATCTGTACAATATCCGGAATCTTCACATCCCGGAAGTATGCTTGAAGTGGGAGCTAATGGATGTAGATTATCGGGGAAGATTGTGTAATCCTCTGAATCCATTTGTTAACCATAAGGGAATTGAGTCCGTAAACAGTGCCGTGGTAATGCCAGCTCACGGTCCAGCTAAAAGCATGGAATATGATGCTGTTGCAACTACACATTCTTGGATTCCCAAAAGGAACCGTTCCATCCTCAATACCAGCCAAAGGGGAATTCTTGAGGATGAACAAATGTACCAGAAATGCTGCAATCTATTTGAGAAATTCTTCCCTAGCAGTTCATACAGGAGACCAGTTGGAATTTCCAGCATGGTGGAGGCCATGGTATCTAGGGCCAGAATTGATGCACGGATTGATTTCGAGTCTGGAAGGATTAATAAAGAAGAGTTTGCTGAGATCATGAAGATCTGTTCCACCATTGAAGAGCTCGGACGGCAAAAGTAGTGAATTTAGCTTGTCCTTCATGAAAAAATGCCTTGTTTCTACT
>MK332428 A/swine/Stresow/7919a/2008 2008/11/03 2 (PB1)
AGCGAAAGCAGGCAAACCATTTGAATGGATGTCAATCCGACTCTACTTTTCTTAAAAGTGCCAGCACAAAATGCTATAAGCACTACATTCCCTTATACTGGAGATCCCCCATACAGTCATGGAACAGGGACAGGATACACCATGGACACGGTCAATAGAACACATCAATATTCAGAAAGGGGAAGGTGGACAACAAATACAGAGACTGGGGCACCCCAGCTTAACCCGATTGATGGACCACTACCTGAGGACAATGAGCCAAGCGGGTATGCTCAAACAGACTGTGTTCTGGAGGCAATGGCTTACCTTGAGGAATCCCATCCAGGGATATTTGAAAACTCTTGTCTTGAAACGATGGAGGTTGTCCAACAAACAAGAGTGGACAAACTGACTCAAGGTCGTCAGACCTATGACTGGACATTGAATAGAAACCAACCAGCTGCAACTGCTTTGGCCAACACAATAGAAGTCTTCAGGATGAACAGTCTAACAGCCAACGAATCGGGAAGATTAATAGATTTCCTTAAGGATGTGATGGAATCAATGGATAAAGAAGAGATGGAAATAACAACACATTTCCAAAGGAAAAGAAGAATAAGGGACAACATGACCAAGAAAATGGTAACACAAAGGACAATAGGGAAGAAAAAACAGAAACTGAACAAGAGGAATTATCTAATAAGGGCATTGACATTAAACACAATGACAAAAGATGCAGAAAGAGGCAAGTTGAAAAGGCGTGCAATTGCAACACCAGGGATGCAGATCAGAGGATTTGTGTACTTCGTAGAAACACTGGCGAGGAGCATCTGTGAGAAACTTGAGCAATCTGGGCTCCCAGTTGGGGGGAATGAGAAGAAAGCCAAATTGGCAAATGTTGTGAGGAAAATGATGACCAACTCACAAGATACAGAGCTTTCCTTTACAATTACTGGGGACAACACCAAATGGAATGAGAATCAAAACCCCAGGATGTTTCTGGCGATGATAACGTACATCACAAGGAATCAGCCTGAATGGTTCAGAAATGTTTTAAGCATCGCCCCTGTAATGTTCTCAAACAAAATGGCAAGATTAGGGAAGGGATACATGTTCGAAAGTAAGAGCATGAAGCTACGAACACAAATACCAGCAGAAATGCTCGCAGATATTGACTTGAAATACTTCAATGAGTCAACAAGGAAAAAGATCGAGAAGATAAGGCCACTCCTCATAGATGGCACGGCCTCACTAAGCCCTGGAATGATGATGGGCATGTTTAACATGCTGAGCACAGTTCTAGGAGTCTCAATCCTGAACCTCGGGCAAAAGAGGTACACTAAAACCACCTACTGGTGGGATGGACTCCAATCTTCTGATGACTTCGCCCTCATAGTGAATGCACCCAATCATGAAGGAATACAGGCAGGAGTGGATAGGTTCTATAGGACCTGCAAACTGGTTGGAATCAATATGAGCAAGAAGAAATCTTACATAAATAGGACAGGAACATTTGAATTCACAAGCTTTTTCTACCGCTATGGGTTTGTAGCCAACTTCAGTATGGAGCTGCCCAGCTTTGGGGTATCTGGAGTTAATGAATCGGCTGACATGAGCATTGGAGTGACAGTGATAAAGAACAACATGATCAACAATGATCTCGGCCCAGCAACAGCCCAAATGGCTCTTCAGCTATTCATTAAGGACTACAGGTATACATACCGATGCCACAGAGGCGACACGCAAATCCAAACGAAAAGATCATTCGAGCTAAAAAAACTATGGGAGCAAACCCATTCAAAAGCAGGACTACTGGTTTCAGATGGAGGACCAAATCTGTACAATATCCGGAATCTCCACATTCCGGAAGTCTGCTTAAAGTGGGAGCTAATGGATGTAGATTATCGGGGAAGATTATGCAATCCTCTGAATCCGTTTGTCAACCATAAGGGAATTGAGTCCGTAAACAGTGCCGTGGTAATGCCAGCCCATGGTCCAGCTAAAAGCATGGAATATGATGCTGTTGCAACCACACATTCTTGGATTCCAAAAAGGAATCGTTCCATTCTCAATACCAGCCAAAGGGGAATTCTTGAGGATGAACAAATGTACCAGAAGTGCTGCAATCTATTCGAGAAATTCTTCCCTAGCAGTTCCTACAGGAGGCCAGTTGGAATTTCAAGCATGGTGGAGGCAATGGTATCTAGGGCCAGAATTGATGCACGGATTGATTTCGAGTCTGGAAGGATTAAGAAAGAGGAATTTGCTGAGATCATGAAGATCTGTTCCACCATTGAAGAGTTCAGACGGCAAAAGTAGTGAATTTAGCTTGTCCTTCATGAAAAAATGCCTTGTTTCTACT
>MK338691 A/swine/Anderlingen/3507/2004 2004/09/07 2 (PB1)
AGCGAAAGCAGGCAAACCATTTGAATGGATGTCAACCCGACTTTACTTTTCTTGAAAGTGCCAGCGCAAAATGCTATAAGCACTACATTCCCTTATACTGGAGATCCTCCATACAGTCATGGAACAGGGACAGGATACACCATGGACACGGTCAACAGAACACATCAATATTCAGAAAGGGGAAGATGGACAACAAACACAGAAACTGGAGCACCCCAGCTTAACCCGATTGATGGACCACTACCTGAGGACAATGAGCCAAGCGGGTATGCTCAAACAGACTGTGTCCTGGAGGCAATGGCTTTCCTTGAGGAATCCCACCCAGGGATATTTGAAAACTCGTGTCTTGAAACGATAGAGGTTGCCCAACAAACAAGAGTGGACAAACTGACTCAAGGTCGTCAGACCTATGACTGGACATTAAATAGAAACCAACCGGCTGCAACTGCTTTGGCCAACACAATAGAGGTCTTCAGGTTGAACAGTCTAACAGCCAATGAATCGGGAAGATTAATAGATTTCCTTAAGGATGTGATGGAGTCAATGGATAAAGAAGAGATGGAAATAACAACACATTTCCAAAGGAAAAGAAGAATAAGGGACAACATGACCAAGAAAATGGTAACACAAAGGACTATAGGAAAGAAAAGGCAGAAACTGAACAAGAGGAGTTATCTAATAAGAGCATTGACATTAAACACAATGACAAAAGATGCAGAAAGAGGCAAGTTGAAAAGGCGTGCTATTGCAACACCAGGGATGCAGATCAGAGGGTTTGTGTACTTCGTAGAAGCACTGGCGAAGAGCATCTGTGAGAAACTTGAGCAATCTGGGCTCCCAGTTGGAGGAAATGAAAAGAAAGCCAAATTGGCAAATGTTGTGAGGAAAATGATGACCAACTCACAAGATACAGAGCTCTCCTTTACAATTACTGGAGACAACACCAAATGGAATGAGAATCAAAACCCCCGGATGTTTCTGGCAATGATAACGTACATCACAAGAAATCAGCCTGAATGGTTCAGAAATGTTTTAAGCATCGCCCCTATAATGTTCTCAAACAAAATGACAAGATTAGGGAAAGGATACATGTTCGAAAGTAAGAGCATGAAACTACGGACACAAATACCAGCAGAAATGCTCGCAGATATTGACTTGAAATACTTCAATGAATCAACAAGGAAAAAAATCGAGAAGATAAGGCCACTCCTAATAGATGGCACGGCCTCATTAAGTCCTGGAATGATGATGGGCATGTTTAACATGCTGAGCACAGTCCTAGGAGTGTCAATCCTGAATCTTGGGCAAAAGAGATACACTAAAACCACATACTGGTGGGATGGACTCCAATCTTCTGATGATTTCGCCCTCATAGTGAATGCACCTAATCATGAGGGAATACAAGCAGGAGTGGATAGGTTCTACAGGACCTGCAAACTGGTTGGAATCAATATGAGCAAAAAGAAATCTTACATAAATAGGACAGGAACATTTGAATTCACAAGCTTTTTCTACCGCTACGGGTTTGTAGCCAATTTCAGTATGGAGCTACCCAGCTTTGGGGTATCTGGGGTTAATGAATCAGCTGATATGAGCATTGGAGTGACAGTGATAAAGAACAACATGATAAACAATGATCTCGGGCCAGCAACTGCCCAAATGGCCCTTCAGCTATTCATTAAGGACTACAGGTACACATACCGGTGCCACAGAGGTGACACGCAAATTCAAACGAAAAGATCATTTGAGCTAAAAAAACTATGGGAGCAAACCCATTCAAAGGCGGGACTACTGATTTCAGATGGAGGGCCAAATCTGTACAATATCCGGAATCTCCACATCCCGGAAGTCTGCTTGAAGTGGGAGCTAATGGATGTAGATTATCGGGGAAGATTGTGTAATCCTCTGAATCCATTTGTCAACCATAAGGGAATTGAGTTCGTAAACAGTGCCGTGGTAATGCCAGCTCATGGTCCTGCTAAGAGCATGGAATATGATGCTGTTGCAACTACACATTCTTGGATTCCCAAAAGGAACCGTTCCATTCTCAATACCAGCCAAAGGGGAATTCTTGAGGATGAACAAATGTACCAGAAATGCTGCAATCTATTCGAGAAATTCTTCCCTAGCAGTTCATACAGGAGGCCAGTTGGAATTTCCAGCATGGTGGAGGCCATGGTATCTAGGGCCAGAATTGATGCACGGATTGATTTCGAATCTGGAAGGATTAAGAAAGAAGAGTTTGCTGAGATCATGAAGATCTGTTCCACCATTGAAGAGCTCAAACGGCAAAAGTAGTGAATTTAGCTTGTCCTTCATGAAAAAATGCCTTGTTTCTACT
>MK338761 A/swine/Wagenfeld/3801/2005 2005/01/11 2 (PB1)
AGCGAAAGCAGGCAAACCATTTGAATGGATGTCAACCCGACTCTACTTTTCCTAAAAGTGCCAGCACAAAATGCTATAAGCACTACATTCCCTTATACTGGAGATCCCCCATATAGTCATGGAACAGGGACAGGATACACCATGGACACGGTCAACAGAACACATCAATATTCAGAAAGGGGAAGATGGACAACAAACACAGAAACAGGAGCACCCCAGCTTAACCCGATTGATGGACCACTACCTGAGGACAATGAGCCAAGCGGGTATGCTCAAACAGACTGTGTCCTGGAGGCAATGGCTTTCCTTGAGGAATCCCATCCAGGGATATTTGAAAACTCTTGTCTTGAAACAATGGAGGTTGTCCAACAAACAAGAGTGGACAAACTGACTCAAGGTCGTCAGACCTATGACTGGACATTGAATAGAAACCAACCGGCTGCAACTGCTTTGGCCAACACAATAGAGGTCTTCAGGATGAACAGTCTAACAGCCAATGAATCGGGAAGATTAATAGATTTCCTTAAGGATGTGATGGAATCAATGGATAAAGAAGAGATGGAAATAACAACACATTTCCAAAGGAAAAGAAGAATAAGGGACAACATGACCAAGAAAATGGTAACACAAAGGACAATAGGAAAGAAAAAGCAGAAACTGAACAAGAGGAGTTATCTAATAAGAGCATTGACATTAAACACAATGACAAAGGATGCAGAAAGAGGCAAGTTGAAAAGGCGTGCAATTGCAACACCAGGGATGCAGATCAGAGGATTTGTGTACTTCGTAGAAACACTGGCGAGGAGCATCTGTGAGAAACTTGAGCAATCTGGGCTCCCAGTTGGGGGGAATGAAAAGAAAGCCAAATTGGCAAATGTTGTGAGGAAAATGATGACCAACTCACAAGATACAGAGCTTTCCTTTACAATTACTGGGGACAACACCAAATGGAATGAGAATCAAAACCCCAGGATGTTTCTGGCGATGATAACGTACATCACAAGAAATCAGCCTGAATGGTTCAGAAATGTTTTAAGCATCGCCCCTATAATGTTCTCAAACAAAATGGCAAGATTAGGGAAAGGATACATGTTCGAAAGTAAGAGCATGAAGCTACGAACACAAATACCAGCAGAAATGCTCGCAGATATTGACTTGAAATACTTCAATGAATCAACAAGGAAAAAGATAGAGAAGATAAGGCCACTCCTCATAGATGGCACGGCCTCACTAAGCCCTGGAATGATGATGGGCATGTTTAACATGCTGAGCACAGTTCTAGGAGTCTCAATCCTGAACCTTGGACAAAAGAGATACACTAAAACCACCTACTGGTGGGATGGACTCCAATCTTCTGATGACTTCGCCCTCATAGTGAATGCACCTAATCATGAAGGAATACAAGCAGGAGTTGATAGGTTCTATAGGACCTGCAAACTGGTTGGGATCAATATGAGCAAAAAGAAATCTTACATAAATAGGACAGGAACATTTGAATTTACAAGCTTTTTCTACCGCTATGGGTTTGTAGCCAACTTCAGTATGGAGCTACCCAGCTTTGGGGTATCTGGAGTTAATGAATCGGCTGACATGAGCATTGGAGTGACAGTGATAAAGAACAACATGATAAACAATGATCTAGGGCCAGCAACAGCCCAAATGGCTCTTCAGCTATTCATTAAGGACTACAGGTATACATACCGATGCCACAGAGGTGACACGCAAATCCAAACGAAAAGATCATTCGAGCTAAAAAAACTATGGGAGCAAACCCATTCAAAGGCAGGACTACTGGTTTCAGATGGAGGACCGAATCTGTACAATATCCGGAATCTCCACATCCCGGAAGTCTGCTTGAAATGGGAGCTAATGGATGTAGATTATCGGGGAAGATTGTGTAATCCTCTGAATCCGTTTGTCAACCATAAGGGAATTGAGTCCGTAAACAGTGCCGTGGTAATGCCAGCCCATGGTCCAGTTAAAAGCATGGAATATGATGCTGTTGCAACTACACATTCTTGGATTCCAAAAAGGAATCGTTCCATTCTCAATACCAGCCAAAGGGGAATTCTTGAGGATGAACAAATGTACCAGAAGTGCTGCAATCTATTCGAGAAATTCTTCCCTAGCAGTTCATACAGGAGGCCAGTTGGAATTTCAAGCATGGTGGAGGCAATGGTATCTAGGGCCAGAATTGATGCACGAATTGATTTCGAGTCTGGAAGGATTAAGAAAGAAGAATTTGCTGAGATCATGAAGATCTGTTCCACCATTGAAGAGCTCAGACGGCAAAAGTAGTGAATTTAGCTTGTCCTTCATGAAAAAATGCCTTGTTTCTACT
>MK338855 A/swine/Velen/5730/2006 2006/11/27 2 (PB1)
AGCGAAAGCAGGCAAACCATTTGAATGGATGTCAACCCGACTCTACTTTTCTTAAAGGTGCCAGCACAAAATGCTATAAGCACTACATTCCCTTATACTGGAGATCCCCCATACAGTCATGGAACAGGGACAGGATACACCATGGACACGGTCAACAGAACACATCAATATTCAGAAAGGGGAAAATGGACAACAAACACTGAAACTGGAGCACCCCAGCTTAACCCGATTGATGGACCACTACCTGAGGACAATGAGCCAAGCGGGTATGCTCAAACAGACTGTGTCCTGGAGGCAATGGCTTTCCTTGAGGAATCCCATCCAGGGATATTTGAAAACTCTTGTCTTGAAACGATGGAGGTTGTCCAACAAACAAGAGTGGACAAACTGACTCAAGGTCGTCAGACCTATGACTGGACATTGAATAGAAACCAACCGGCTGCAACTGCTTTGGCCAACACAATAGAGGTCTTCAGGATGAACAATCTAACAGCCAATGAATCGGGAAGATTAATAGATTTCCTTAAAGATGTGATGGAATCAATGGATAAAGAAGAGATGGAAATAACAACACATTTCCAAAGGAAAAGAAGAATAAGGGACAACATGACCAAGAAAATGGTAACACAAAGGACAATAGGAAAGAAAAAGCAGAAACTGAGCAAGAAGAGTTATCTAATAAGAGCATTGACATTAAACACAATGACAAAAGATGCAGAAAGAGGCAAGTTGAAAAGGCGTGCAATTGCAACACCAGGGATGCAGATCAGAGGATTTGTGTACTTCGTAGAAACACTGGCGAGGAGCATCTGTGAGAAACTTGAGCAATCTGGGCTCCCAGTTGGGGGGAATGAGAAGAAAGCCAAATTGGCAAATGTTGTGAGGAAAATGATGACCAACTCACAAGATACAGAGCTTTCCTTTACAATTACTGGAGATAACACCAAATGGAATGAGAATCAAAACCCCAGGATGTTTCTGGCGATGATAACGTACATCACAAGAAATCAACCTGAATGGTTCAGAAATGTTTTAAGCATCGCCCCTATAATGTTCTCAAACAAAATGGCAAGATTAGGGAAAGGATACATGTTCGAAAGTAAGAGCATGAAGCTACGAACACAAATACCAGCAGAAATGCTCGCAGATATTGACTTGAAATACTTCAATGAATCAACAAGGGAAAAGATTAAGAAGATAAGGCCACTCCTCATAGATGGTACGGCATCACTAAGCCCTGGGATGATGATGGGCATGTTTAACATGCTGAGCACAGTTCTAGGAGTCTCAATCCTGAACCTCGGGCAAAAGAGGTACACTAAAACCACCTACTGGTGGGATGGACTCCAATCTTCTGATGACTTCGCCCTCATAGTGAATGCACCTAATCATGAAGGAATACAAGCAGGAGTGGATAGGTTCTACAGGACCTGCAAACTAGTTGGAATCAATATGAGCAAAAAGAAGTCTTACATAAATAGGACAGGAACATTTGAATTCACAAGCTTTTTCTACCGCTATGGGTTTGTAGCCAACTTCAGTATGGAGCTACCCAGCTTTGGGGTATCTGGAGTTAATGAATCGGCTGACATGAGCATTGGAGTGACAGTAATAAAAAACAACATGATAAACAATGATCTCGGGCCAGCAACAGCCCAAATGGCTCTTCAGCTATTCATTAAAGACTACAGGTATACATACCGATGCCACAGAGGTGACACGCAAATCCAAACAAAAAGATCATTCGAGCTAAAAAAACTATGGGAGCAAACCCACTCAAAGGCAGGACTACTGGTTTCAGATGGGGGACCAAATCTGTACAATATCCGGAATCTCCACATCCCGGAAGTCTGCTTGAAATGGGAGCTAATGGATGTAGATTATCGGGGAAGATTGTGTAATCCTCTGAATCCGTTTGTCAACCATAAGGGAATTGAGTCCGTAAACAATGCTGTGGTAATGCCAGCTCATGGTCCAGCTAAAAGCATGGAATATGATGCTGTTGCAACTACACATTCTTGGATTCCAAAAAGGAATCGTTCCATTCTCAATACGAGCCAAAGGGGAATTCTTGAGGATGAACAAATGTACCAGAAGTGCTGCAATCTATTCGAGAAATTCTTCCCTAGCAGTTCATACAGGAGGCCAGTTGGAATTTCAAGCATGGTGGAGGCCATGGTATCTAGGGCCAGAATTGATGCACGGATTGATTTCGAGTCTGGAAGGATTAAGAAAGAAGAATTTGCTGAGATCATGAAGATCTGTTCCACCATTGAAGAGCTCAGACGGCAAAAGTAGTGAATTTAGCTTGTCCTTCATGAAAAAATGCCTTGTTTCTACT
>MK338907 A/swine/IVD/6365/2007 2007/08/20 2 (PB1)
AGCGAAAGCAGGCAAACCATTTGAATGGATGTCAACCCGACTCTACTTTTCTTAAAAGTGCCAGCACAAAATGCTATAAGCACTACATTCCCTTATACTGGAGATCCCCCATACAGTCATGGAACAGGGACTGGATACACCATGGACACGGTCAACAGAACACATCAATACTCAGAAAGGGGAAGATGGACAACAAACACAGAAACTGGAGCACCCCAGCTTAACCCGATTGATGGACCACTACCTGAGGACAATGAGCCAAGCGGGTATGCTCAAACAGACTGTGTCCTGGAGGCAATGGCTTTCCTTGAGGAATCCCATCCAGGAATATTTGAAAACTCTTGTCTTGAAACGATGGAGGTTGTCCAACAAACAAGAGTGGACAAACTGACTCAAGGTCGTCAGACCTATGACTGGACATTGAATAGAAACCAACCGGCTGCAACTGCTTTGGCCAACACAATAGAAGTCTTCAGGATGAACAGTCTAACAGCCAATGAATCGGGAAGATTAATAGATTTCCTTAAGGACGTGATGGAATCAATGGATAAAGAAGAGATGGAAATAACAACACATTTCCAAAGGAAAAGAAGAATAAGGGACAACATGACCAAGAAAATGGTAACACAAAGGACAATAGGAAAGAAGAAGCAGAAACTAAATAAGAAGAATTATCTAATAAGAGCATTGACATTAAATACAATGACAAAAGATGCAGAAAGAGGCAAGTTGAAAAGGCGTGCAATTGCAACACCAGGGATGCAGATCAGAGGATTTGTGTACTTCGTAGAAACACTGGCGAGGAGCATCTGTGAGAAACTTGAGCAATCTGGGCTCCCGGTTGGGGGGAATGAGAAGAAAGCCAAATTGGCAAATGTTGTGAGGAAAATGATGACCAACTCACAAGATACAGAGCTTTCCTTTACAATTACTGGGGACAACACCAAATGGAATGAGAATCAAAACCCCAGGATGTTTCTGGCGATGATAACGTATATCACAAGAAATCAGCCTGAATGGTTCAGAAATGTTTTAAGCATCGCCCCTATAATGTTCTCAAATAAAATGGCAAGATTGGGGAAAGGATACATGTTCGAAAGTAAGAGCATGAAGCTACGAACACAAATACCAGCAGAAATGCTCGCAGATATTGACTTGAAATACTTCAATGAATCAACAAGGAAAAAGATCGAGAAGATAAGGCCACTCCTCATAAATGGCACAGCCTCACTAAGCCCTGGAATGATGATGGGCATGTTTAACATGCTGAGCACAGTTCTAGGAGTCTCAATCCTGAACCTCGGGCAAAAGAGGTACACTAAAACCACCTACTGGTGGGATGGACTCCAATCTTCTGATGACTTTGCCCTCATAGTGAATGCACCTAATCACGAAGGAATACAAGCAGGAGTGGATAGGTTCTATAGGACCTGCAAATTGGTTGGAATCAATATGAGCAAAAAGAAATCTTATATAAATAGGACAGGAACATTTGAATTCACAAGCTTTTTCTACCGCTATGGGTTTGTAGCCAATTTCAGTATGGAGCTACCCAGCTTTGGGGTATCTGGAGTTAATGAATCGGCTGACATGAGCATTGGAGTGACAGTGATAAAAAACAACATGATAAACAATGATCTCGGGCCAGCAACAGCCCAAATGGCTCTTCAACTATTCATTAAGGACTACAGGTATACATACCGATGCCACAGAGGTGACACGCAAATCCAAACGAGAAGATCATTCGAGCTAAAAAAACTATGGGAGCAAACCCATTCAAAGGCAGGACTACTGGTTTCTGATGGAGGACCAAATCTTTACAATATCCGGAATCTCCACATTCCGGAAGTCTGCTTGAAGTGGGAGCTAATGGATGTAGATTATCGGGGAAGATTGTGTAATCCTCTGAATCCGTTTGTCAACCATAAGGGAATTGAGTCTGTAAACAGTGCCATGGTAATGCCAGCCCATGGTCCAGCTAAAAGCATGGAATATGATGCTGTTGCAACTACACATTCTTGGATTCCAAAAAGGAATCGTTCCATTCTCAATACCAGCCAAAGGGGAATTCTTGAGGATGAACAAATGTACCAGAAGTGCTGCAATCTATTCGAGAAATTCTTCCCTAGCAGTTCATACAGGAGGCCAGTTGGAATTTCAAGCATGGTGGAGGCCATGGTATCTAGGGCCAGAATTGATGCACGGATTGATTTCGAGTCTGGAAGGATCAAGAAAGAAGAATTTGCTGAGATCATGAAGATCTGTTCCACCATTGAAGAGTTCAAACGGCAAAAGTAGTGAATTTAGCTTGTCCTTCATGAAAAAATGCCTTGTTTCTACT
>MK338915 A/swine/Rotthalmuenster/6376a/2007 2007/08/22 2 (PB1)
AGCGAAAGCAGGCAAACCATTTGAATGGATGTCAACCCGACTCTACTTTTCTTAAAAGTGCCAGCACAAAATGCTATAAGCACTACATTCCCTTATACTGGAGATCCCCCATACAGTCATGGAACAGGGACAGGATACACCATGGACACGGTCAACAGAACACATCAATATTCAGAAAGGGGAAGATGGACAACAAACACAGAAACTGGAGCACCCCAGCTTAACCCGATTGATGGACCACTACCTGAGGACAATGAGCCAAGCGGATATGCTCAAACAGACTGTGTCCTGGAGGCAATGGCTTTCCTTGAGGAATCCCATCCAGGGATATTTGAAAACTCTTGTCTTGAAACGATGGAGGTTGTCCAACAAACAAGAGTGGACAAACTGACTCAAGGTCGTCAGACCTATGACTGGACATTGAATAGGAACCAACCGGCTGCAACTGCTTTGGCCAACACAATAGAAGTCTTCAGGATGAACGGTCTAACAGCCAATGAATCGGGAAGATTAATAGATTTCCTTAAGGACGTGATGGAATCAATGGATAAAGAAGAGATGGAAATAACAACACATTTCCAAAGGAAAAGAAGAATAAGGGACAACATGACCAAGAAAATGATAACACAAAGGACAATAGGAAAAAAGAAGCAGAAACTAAACAAGAAGAATTATCTAATAAGAGCATTAACATTAAACACAATGACAAAAGATGCAGAAAGAGGCAAGTTGAAAAGGCGTGCAATTGCAACACCAGGGATGCAGATCAGAGGGTTTGTGTACTTCGTAGAAACACTGGCGAGGAGCATCTGTGAGAAACTTGAGCAATCTGGACTCCCAGTTGGGGGGAATGAGAAGAAAGCCAAATTGGCAAATGTTGTGAGGAAAATGATGACCAACTCACAAGATACAGAGCTTTCCTTTACAATTACTGGGGACAACACCAAATGGAATGAGAATCAAAACCCAAGGATGTTTCTGGCGATGATAACGTACATCACAAGAAATCAGCCTGAATGGTTCAGAAATGTTTTAAGCATCGCCCCTATAATGTTCTCAAACAAAATGGCAAGATTAGGGAAAGGATACATGTTCGAAAGTAAGAGCATGAAGCTACGAACACAAATACCAGCAGAAATGCTCGCAGATATTGACTTGAAATACTTCAATGAATCAACAAGAAAAAAGATCGAGAAGATAAGGCCACTCCTCATAGATGGCACGGCCTCACTAAGCCCTGGAATGATGATGGGCATGTTTAACATGCTGAGCACAGTTCTAGGGGTCTCAATCCTAAACCTCGGGCAAAAGAGGTACACTAAAACCACCTACTGGTGGGATGGACTCCAATCTTCTGATGACTTCGCTCTCATAGTGAATGCACCTAATCATGAAGGAATACAAGCAGGAGTGGACAGGTTCTATAGGACCTGCAAACTGGTTGGAATCAATATGAGCAAAAAGAAATCTTACATAAATAGGACAGGAACATTTGAATTCACAAGCTTTTTCTACCGCTATGGGTTTGTAGCCAACTTCAGTATGGAGCTACCCAGCTTTGGGGTATCTGGAGTTAATGAATCGGCTGACATGAGCATTGGAGTGACAGTGATAAAAAACAACATGATAAACAATGATCTCGGGCCAGCAACAGCCCAAATGGCTCTTCAGCTATTCATTAAGGATTACAGGTATACATACAGATGCCACAGAGGTGACATGCAAATCCAAACGAAAAGATCATTCGAGCTAAAAAAACTATGGGAGCAAACCCATTCAAAGGCAGGACTACTGGTTTCAGATGGAGGACCAAATCTGTACAATATCCGGAATCTCCACATTCCGGAAGTCTGCTTGAAATGGGAGTTAATGGATGTAGATTATCGGGGAAGATTGTGTAATCCTCTGAATCCATTTGTCAACCATAAGGGAATTGAGTCAGTGAACAGTGCCGTGGTAATGCCAGCCCATGGTCCAGCTAAAAGCATGGAATATGATGCTGTTGCAACTACACATTCTTGGATTCCAAAAAGGAATCGTTCCATTCTCAATACTAGCCAAAGGGGAATTCTTGAGGATGAACAAATGTACCAAAAGTGCTGCAATCTATTCGAGAAATTCTTCCCTAGCAGTTCATACAGGAGGCCAGTTGGAATTTCAAGCATGGTGGAGGCCATGGTATCTAGGGCCAGAATTGATGCACGGATTGATTTCGAGTCTGGAAGGATTAAGAAAGAAGAGTTTGCTGAGATCATGAAGATCTGTTCCACCATTGAAGAGTTCAGACGGCAAAAGTAGTGAATTTAGCTTGTCCTTCATGAAAAAATGCCTTGTTTCTACT
>MK338939 A/swine/Garrel/6572/2007 2007/11/27 2 (PB1)
AGCGAAAGCAGGCAAACCATTTGAATGGATGTCAACCCGACTCTACTATTCTTAAAAGTGCCAGCACAAAATGCTATAAGCACTACATTCCCTTATACTGGAGATCCCCCATACAGTCATGGAACAGGGACAGGATACACCATGGACACGGTCAACAGAACACATCAATATTCAGAAAGGGGAAGATGGACAATAAACACAGAAACTGGAGCACCCCAGCTTAACCCGATTGATGGACCACTACCTGAGGACGATGAACCAAGCGGGTATGCTCAAACAGACTGTGTCCTGGAGGCAATGGCTTTCCTTGAGGAATCCCATCCAGGGATATTTGAAAACTCTTGTCTTGAAACGATGGAGGTTGTCCAACAAACAAGAGTGGACAAACTGACTCAAGGTCGCCAGACCTATGACTGGACATTGAATAGAAACCAACCGGCTGCAACTGCTTTGGCCAACACAATAGAAGTCTTCAGGATGAACAGTCTAACAGCCAATGAATCAGGAAGATTAATAGATTTCCTTAAGGACGTGATGGAATCAATGGATAAAGAAGAGATGGAAATAACAACACATTTCCAAAGGAAAAGAAGAATAAGGGACAACATGACCAAGAAAATGGTAACACAAAGGACAATAGGAAAGAAGAAGCAGAAACTGAACAAGAGGAATTATCTAATAAGAGCATTGACATTAAACACAATGACAAAAGATGCAGAAAGAGGCAAGTTGAAAAGGCGTGCAATTGCAACACCAGGGATGCAGATCAGAGGATTTGTGTACTTCGTAGAAACACTGGCGAGAAACATCTGTGAGAAACTTGAGCAGTCTGGACTCCCAGTTGGGGGGAATGAGAAGAAAGCCAAATTGGCAAATGTTGTGAGGAAAATGATGACCAACTCACAAGATACAGAGCTTTCCTTTACAATTACTGGGGACAACACCAAATGGAATGAGAATCAAAACCCCAGGATGTTTCTGGCGATGATAACGTATATCACAAGAAATCAGCCTGAATGGTTCAGAAATGTTTTGAGCATCGCCCCTATAATGTTCTCAAACAAAATGGCAAGATTAGGGAAAGGATACATGTTCGAAAGTAAGAGCATGAAGCTACGAACACAAATACCAGCAGAGATGCTCGCAGATATTGACTTGAAATATTTCAATGAATCAACAAGGAAAAAGATCGAGAAGATAAGACCACTCCTCATAGATGGCACGGCCTCACTAAGCCCTGGAATGATGATGGGCATGTTTAACATGCTGAGCACAGTTCTAGGAGTCTCAATCCTGAACCTCGGGCAGAAGAGGTACACTAAAACCACCTACTGGTGGGATGGACTCCAATCTTCTGATGACTTCGCCCTCATAGTGAATGCACCTAATCATGGAGGAATACAAGCAGGAGTGGATAGGTTCTATAGGACCTGCAAACTGGTTGGAATCAATATGAGCAAAAAGAAATCTTATATAAATAGGACAGGAACATTTGAATTCACAAGCTTTTTCTACCGCTATGGTTTTGTAGCCAACTTCAGTATGGAGCTACCCAGCTTTGGGGTATCTGGAGTTAATGAATCGGCTGACATGAGCATTGGAGTGACAGTGATAAAAAACAACATGATAAACAATGATCTCGGGCCAGCAACAGCCCAAATGGCTCTCCAGCTATTCATTAAGGACTACAGGTATACATACCGATGCCACAGAGGTGACATGCAAATCCAAACGAAAAGATCATTCGAGCTAAAAAAACTATGGGAGCAAACCCATTCAAAGGCAGGACTACTAATTTCAGATGGAGGACCAAATCTGTACAACATCCGGAATCTCCACATTCCGGAAGTCTGCTTGAAATGGGAGCTAATGGATGTAGATTATCGGGGAAGATTGTGTAATCCTCTGAATCCGTTTGTCAACCATAAGGGAATTGAATCCGTAAACAGTGCCGTGGTGATGCCAGCCCATGGTCCAGCTAAAAGCATGGAATATGATGCTGTTGCAACTACACATTCTTGGATTCCAAAAAGGAATCGTTCCATTCTCAATACCACCCAAAGGGGGATTCTTGAGGATGAACAAATGTACCAGAAGTGCTGCAATCTATTCGAGAAATTCTTCCCTAGCAGTTCATACAGGAGGCCAGTTGGAATTTCAAGCATGGTGGAGGCCATGGTATCTAGGGCCAGAATTGATGCACGGATTGATTTCGAGTCTGGAAGGATTAAGAAAGAAGAATTTGCTGAGATCATGAAGATCTGCTCCACCATTGAAGAGTTCAGACGGCAAAAGTAGTGAATTTAGCTTGTCCTTCATGAAAAAATGCCTTGTTTCTACT
>MK338971 A/swine/Ahlen/7007/2008 2008/04/08 2 (PB1)
AGCGAAAGCAGGCAAACCATTTGAATGGATGTCAACCCGACTCTACTTTTCTTAAAAGTGCCAGCACAAAATGCTATAAGCACTACATTCCCTTATACTGGAGATCCACCATATAGTCATGGAACAGGGACAGGATACACCATGGACACGGTCAACAGAACACATCAATATTCAGAAAGGGGAAGATGGACAACAAACACTGAAACTGGAGCACCCCAGCTTAACCCGACTGATGGACCACTACCTGAGGACAATGAGCCAAGCGGGTACGCTCAGACAGACTGTGTCCTTGAGGCAATGGCTTTCCTTGAGGAATCCCATCCAGGGATATTTGAAAATTCTTGTCTTGAAACAATGGAAGTTGTCCAACAAACAAGAGTGGACAAACTGACTCAAGGACGTCAGACCTATGACTGGACACTGAATAGAAACCAACCGGCTGCTACTGCTTTGGCCAACACAATAGAGGTCTTCAGGATGAACAGTCTAACAGCCAATGAATCGGGAAGATTAATAGATTTCCTTAAGGATGTGATGGAATCAATGGATAAAGAAGAAATGGAAATAACAACACATTTCCAGAGGAAAAGGAGAATAAGGGACAACATGACCAAGAAAATGGTAACACAAAGGACAATAGGAAAGAAAAAGCAGAAACTGAACAAAAGGAATTATATAATAAGAGCATTGACATTAAACACAATGACAAAAGATGCAGAAAGAGGCAAGTTGAAAAGGCGTGCAATTGCAACACCAGGGATGCAGATCAGAGGATTTGTGTACTTCGTAGAAACACTGGCAAGGAGCATATGTGAGAAACTTGAGCAATCTGGGCTCCCAGTTGGGGGGAATGAAAAGAAAGCCAAATTGGCAAATGTTGTGAGAAAAATGATGACCAACTCACAAGATACGGAGCTTTCCTTCACAATTACTGGGGACAACACCAAATGGAATGAGAATCAAAACCCCAGGATGTTTCTGGCAATGATAACGTACATCACAAGAAATCAGCCTGAATGGTTCAGAAATGTTTTAAGCATCGCTCCTATAATGTTCTCAAACAAAATGGCAAGATTAGGGAAAGGATACATGTTCGAAAGTAAGAGCATGAAGATACGAACACAAATACCAGCAGAAATGCTCGCAGATATTGACTTAAAATACTTCAATGAATCAACAAGGAAAAAGATCGAGAAGATAAGGCCACTCCTCATAGATGGCACGGCATCACTAAGCCCTGGAATGATGATGGGCATGTTTAACATGCTGAGCACAGTTTTAGGAGTCTCAATCCTAAACCTCGGGCAAAAGAAGTACACTAAAACCACCTACTGGTGGGATGGACTCCAATCTTCTGATGACTTCGCCCTTATAGTGAATGCACCAAATCATGAAGGAATACAAGCAGGAGTGGATAGGTTCTATAGGACCTGTAAGCTGGTTGGAATCAATATGAGCAAAAAGAAATCTTACATAAATAGGACAGGAACATTTGAGTTCACAAGCTTTTTTTACCGCTATGGGTTTGTAGCCAATTTCAGTATGGAGCTACCCAGCTTTGGAGTATCAGGAGTTAATGAATCGGCTGACATGAGCATTGGAGTGACAGTGATAAAGAACAATATGATAAACAATGATCTCGGGCCAGCAACAGCCCAAATGGCTCTTCAGCTATTCATTAAGGACTACAGGTATACATACCGATGTCACAGAGGTGACACGCAAATCCAAACGAAAAGATCATTCGAGCTAAAAAAACTATGGGAGCAAACCCATTCAAAGGCAGGATTACTGGTTTCAGATGGAGGACCAAATCTGTACAATATCCGGAATCTCCACATCCCAGAAGTCTGCTTGAAATGGGATCTGATGGATATAGATTATCGAGGAAGATTGTGTAATCCTCTGAATCCGTTTGTCAACCATAAGGGAATTGAGTCCGTAAACAGTGCCGTGGTAATGCCTGCCCATGGTCCAGCTAAAAGCATGGAATATGATGCTGTTGCAACTACACATTCTTGGATTCCAAAAAGGAATCGTTCCATTCTCAATACCAGCCAAAGGGGAATTCTTGAGGATGAGCAAATGTACCAGAAGTGCTGCAATCTATTCGAGAAATTCTTCCCTAGCAGTTCATACAGGAGGCCAGTTGGAATTTCAAGCATGGTGGAGGCCATGGTATCTAGGGCCAGAATTGATGCACGGATTGATTTCGAATCTGGAAAGATTAAGAAAGAAGAATTTGCTGAGATCATGAAGATCTGTTCCACCATTGAAGAGCTCAGACGGCAAAAGTAGTGAATTTAGCTTGTCCTTCATGAAAAAATGCCTTGTTTCTACT
>MK339003 A/swine/Poland/T2/2008 2008// 2 (PB1)
AGCGAAAGCAGGCAAACCATTTGAATGGATGTCAACCCGACTCTACTTTTCTTGAAAGTGCCAGCACAAAATGCTATAAGCACTACATTCCCTTATACTGGAGATCCTCCGTACAGTCATGGAACAGGGACAGGGTACACCATGGATACGGTCAACAGGACACATCAATATTCAGAAAGAGGAAAATGGACAACAAACACAGAGACTGGAGCACCTCAGCTTAACCCGATTGACGGACCACTACCAGAGGACAATGAACCAAGCGGATATGCACAAACAGACTGTGTCCTGGAGGCAATGGCTTTCCTTGAGGAATCCCACCCAGGAATATTTGAAAACTCGTGTCTTGAGACGATGGAGGTTGTCCAACAAACAAGAATGGACAAATTGACTCAAGGTCGTCAGACCTATGACTGGACATTGAACAGAAACCAACCGGCTGCAACTGCCTTGGCCAACACCATAGAGGTCTTCAGGTTGAACAGTCTAACAGCTAATGAATCAGGGAGGCTAATAGACTTCCTTAAGGATGTGATGGAATCAATGGATAAAGAAGAGATGGAAATAACAACACATTTCCAAAGGAAAAGAAGAGTAAGGGACAACATAACCAAAAAAATGGTAACACAAAGAACAATAGGAAAGAAGAAACAGAAACTGAACAAGAGGAGTTATCTAATAAGAGCACTGACACTAAACACAATGACAAAAGATGCAGAAAGAGGCAAGTTGAAAAGGCGTGCAATTGCAACACCAGGGATGCAGATCAGAGGGTTTGTGTACTTCGTAGAAACACTGGCGAGGAGCATTTGTGAGAAACTTGAGCAATCTGGGCTCCCAGTTGGAGGGAATGAAAAGAAAGCCAAATTGGCAAATGTTGTGAGAAAAATGATGACCAACTCACAAGATACAGAGCTCTCCTTTACAATTACTGGAGACAACACCAAATGGAATGAAAATCAAAACCCTCGGATGTTTCTGGCGATGATAACGTACATCACAAGAAATCAGCCTGAATGGTTAAGAAATGTTTTGAGCATCGCCCCTATAATGTTCTCAAACAAAATGGCAAGGTTAGGGAAAGGATACATGTTCGAAAGTAAGAGCATGAAGATACGGACACAAATACCAGCAGAAATGCTAGCAAACATTGACTTAAAATACTTCAATGCATCAACAAGGAAAAAAATCGAGAAGATAAGGCCACTCCTAATAGATGGCACGGCCTCATTGAGTCCTGGAATGATGATGGGCATGTTTAACATGTTAAGCACAGTCCTAGGAGTCTCGGTCTTGAATCTTGGGCAAAAGAGATACACTAAAACCACATACTGGTGGGATGGACTCCAATCTTCTGATGACTTCGCCCTCATAGTGAATGCACCTAATCATGAGGGAATACAAGCAGGAGTGGATAGGTTTTATAGAACCTGCAAACTGGTTGGAATCAATATGAGCAAAAAGAAATCTTACATAAATAGGACAGGAACATTTGAATTCACAAGCTTTTTCTACCGCTATGGTTTTGTAGCCAATTTCAGTATGGAGCTACCCAGCTTTGGGGTGTCTGGGGTTAATGAATCTGCCGATATGAGCATTGGAGTGACAGTGATAAAGAACAACATGATAAACAATGATCTTGGACCAGCAACTGCCCAAATGGCTCTTCAGCTATTCATCAAAGACTACAGGTACACATACCGGTGCCACAGAGGTGACACGCAAATTCAAACGAGAAGATCATTTGAGTTGAGAAAGCTATGGGAGCAAACCCATTCAAAAACAGGGCTACTGGTTTCAGATGGAGGGCCAAATCTATACAATATCCGGAATCTCCACATTCCGGAAGTCTGCTTGAAGTGGGAGCTAATGGATGAAGATTATCGGGGTAGATTGTGTAATCCTCTGAATCCATTTGTTAGCCACAAGGAAATTGAGTCTGTAAACAGTGCCGTGGTAATGCCCGCTCATGGTCCAGCCAAAAGCATGGAATATGATGCTGTTGCAACTACACACTCTTGGATCCCTAAAAGGAATCGGTCCATTCTCAATACCAGCCAAAGGGGAATTCTTGAGGATGAACGAATGTACCAGAAGTGCTGCAATCTATTCGAGAAATTCTTCCCTAGCAGTTCATACAGGAGGCCAGTTGGAATTTCCAGCATGGTGGAGGCCATGGTATCTAGGGCCAGGATTGATGCACGGATTGATTTCGAGTCTGGAAGGATTAAGAAAGAAGAGTTTGCTGAGATCATGAAGATCTGTTCCACCATTGAAGAGCTCAGACGGCAGAAATAGTGAATTTAGCTTGTCCTTCATGAAAAAATGCCTTGTTTCTACT
>MK339035 A/swine/Harsefeld/8608/2009 2009/01/22 2 (PB1)
AGCGAAAGCAGGCAAACTATTTGAATGGATGTCAACCCGACTCTACTTTTCTTAAAAGTGCCAGCACAAAACGCTATAAGCACTACATTCCCTTATACTGGAGATCCCCCATATAGCCATGGAACAGGGACAGGATACACCATGGACACGGTCAACAGAACACACCAATATTCAGAAAAGGGAAGATGGACAACAAACACAGAAACTGGAGCACCCCAGCTTAACCCGATTGATGGACCACTACCTGAGGACAATGAGCCAAGCGGGTATGCTCAAACAGACTGTGTCCTGGAGGCAATGGTTTTCCTTGAGAAATCCCATCCAGGGATATTTGAAAACTCTTGTCTTGAAACGATGGAAGTCGTTCAACAAACAAGAGTGGACAAACTGACTCAAGGTCGTCAGACCTATGACTGGACATTAAATAGAAACCAACCGGCTGCAACTGCTTTGGCCAACACAATAGAGGTCTTCAGGATGAACAATCTAACAGCCAATGAATCGGGAAGATTAATAGATTTCCTTAAGGATGTGTTGGAATCAATGGATAAAGAAGAGATGGAAATAACAACACATTTCCAAAGGAAAAGAAGAATAAGGGACAATATGACCAAGAAAATGGTAACACAAAGGACAATAGGAAAGAAAAAGCAGAAACTGAACAAGAGGAGTTATCTAATAAGAGCATTGACATTAAACACGATGACAAAAGATGCAGAAAGAGGCAAGTTGAAAAGGCGTGCAATTGCAACACCAGGGATGCAGATCAGAGGATTTGTGTACTTCGTAGAAACACTGGCGAGGAGCATCTGTGAGAAACTTGAGCAATCTGGGCTCCCAGTTGGGGGGAATGAAAAGAAAGCCAAATTGGCAAATGTTGTGAGAAAAATGATGACCAACTCACAAGATACAGAGGTTTCCTTTACAATTACTGGGGACAACACCAAATGGAATGAGAATCAAAACCCCAGGATGTTTCTTGCGATGATCACGTACATCACAAGAAATCAGCCTGAATGGTTCAGAAATGTTTTAAGCATCGCTCCTATAATGTTCTCAAACAAAATGGCGAGATTAGGGAAAGGATACATGTTCGAAAGTAAGAGCATGAAGCTACGAACACAAATACCAGCAGAAATGCTTGCAGATATTAACTTGAAATATTTCAATGAATCAACAAGAAAAAAGATAGAGAAGATAAGGCCACTCCTCATAGATGGCACAGCCTCACTAAGCCCTGGAATGATGATGGGCATGTTTAACATGCTGAGCACAGTTCTAGGAGTCTCAGTCCTGAACCTCGGGCAAAAGAGGTACACTAGAACCACCTACTGGTGGGATGGACTCCAATCTTCTGATGACTTCGCCCTCATAGTGAATGCACCGAACCATGAAGGAATACAGGCAGGAGTGGATAGGTTCTATAGGACCTGTAAACTAGTTGGAATCAATATGAGCAAAAAGAAATCTTACATAAATAGGACAGGAACATTTGAATTCACAAGCTTTTTCTACCGATATGGGTTTGTAGCCAACTTCAGTATGGAGCTACCCAGTTTTGGGGTATCTGGAGTTAATGAATCGGCTGACATGATCATTGGAGTGACAGTGATAAAGAACAACATGATAAACAATGATCTCGGGCCAGCAACAGCCCAAATGGCTCTTCAGCTATTCATTAAGGACTACAGGTATACATACCGATGTCACAGAGGTGACACGCAAATCCAAACAAAAAGATCATTCGAGCTAAAAAAATTATGGGAGCAAACCCACTCAAAGGCAGGACTACTGGTTTCAGATGGAGGACCAAATCTGTACAATATCCGGAATCTCCACATCCCGGAAGTCTGCTTGAAATGGGAGCTAATGGATGTAGATTATCGGGGAAGATTGTGTAATCCTCTGAATCCATTTGTCAACCATAAGGGAATTGAATCTGTAAACAATGCCGTGGTAATGCCAGCCCATGGTCCAGCTAAAAGCATGGAATATGATGCTGTTGCAACTACACATTCCTGGATTCCAAAAAGGAACCGTTCCATTCTCAATACCAGCCAAAGAGGAATTCTTGAGGATGAACAAATGTACCAGAAGTGCTGCAATCTGTTCGAGAAATTCTTCCCTAGCAGTTCATACAGGAGGCCAGTTGGAATTTCAAGCATGATGGAGGCCATGGTATCTAGGGCCAGAATTGATGCACGGGTTGATTTTGAGTCTGGAAGGATTAAGAAGGAAGAATTTGCTGAGATCATGAAGATCTGTTCCACCATTGAAGAGCTCAGACGGCAAAAATAGTGAATTTAGCTTGTCCTTCATGAAAAAATGCCTTGTTTCTACT
>MK339051 A/swine/Sugenheim/8871/2009 2009/02/16 2 (PB1)
AGCAAAAGCAGGCAAACCATTTGAATGGATGTCAACCCGACTCTACTTTTCTTAAAGGTGCCAGCACAAAATGCTATAAGCACTACATTCCCTTATACTGGAGATCCCCCATACAGTCATGGAACAGGGACAGGATACACCATGGACACGGTCAACAGAACACATCAATATTCAGAAAGGGGAAGATGGACAACAAACACAGAAACTGGAGCACCCCAACTTAACCCGATTGATGGACCACTACCTGAGGACAATGAGCCAAGCGGGTATGCTCAAACAGACTGTGTCCTGGAGGCAATGGCTTTTCTTGAGGAATCCCATCCAGGGATATTTGAAAACTCTTGCCTTGAAACGATGGAGGTTGTTCAACAAACAAGAGTGGACAAACTGGCTCAAGGCCGTCAGACCTACGACTGGACATTAAATAGAAACCAACCGGCTGCAACTGCTTTGGCCAATACAATAGAGGTCTTCAGGATGAACAATCTAACAGCCAATGAATCGGGAAGATTAATAGATTTCCTTAAAGATGTGATGGAATCAATGGATAAAGAAGAGATGGAAATAACAACACATTTCCAAAGAAAAAGAAGAATAAGGGACAACATGACCAAGAAAATGGTAACACAAAGGACAATAGGAAAGAAAAAGCAGAAACTGAGCAAGAAGAGTTATCTAATAAGAGCATTGACATTAAACACAATGACAAAAGATGCAGAAAGAGGCAAGTTGAAAAGGCGTGCAATTGCAACACCAGGGATGCAGATCAGAGGATTTGTGTACTTCGTAGAAACACTGGCGAGGAGCATCTGTGAGAAACTTGAGCAATCTGGGCTCCCAGTTGGGGGAAATGAAAAGAAAGCCAAATTGGCAAATGTTGTGAGGAAAATGATGACCAACTCACAAGATACAGAGCTTTCCTTTACAATTACTGGAGATAACACCAAATGGAATGAGAATCAAAACCCCAGGATATTTCTGGCGATGATAACATACATCACAAGAAATCAGCCTGAATGGTTCAGAAATGTTTTAAGCATCGCCCCTATAATGTTCTCAAACAAAATGGCAAGATTGGGGAAAGGATACATGTTCGAAAGCAAGAGCATGAAGCTACGAACACAAATACCAGCAGAGATGCTCGCAGATATTGACTTAAAATACTTCAATGAATCAACAAGGGAAAAGATTAAGAAGATAAGGCCACTCCTCATAAATGGCACGGCCTCATTAAGCCCTGGAATGATGATGGGCATGTTTAATATGCTGAGCACAGTTCTAGGAGTCTCAATCCTGAACCTCGGGCAAAAGAGGTACACTAAAACCACCTACTGGTGGGATGGACTCCAATCTTCTGATGACTTCGCCCTCATAGTGAATGCACCTAATCATGAAGGAATACAAGCAGGAGTGGATAGGTTCTACAGAACATGCAAACTAGTTGGAATCAATATGAGCAAAAAGAAATCTTACATAAATAGGACAGGAACATTTGAATTCACAAGCTTTTTCTACCGCTATGGGTTTGTAGCCAACTTCAGTATGGAGCTACCCAGCTTTGGGGTATCTGGAGTTAATGAATCGGCTGACATGAGCATTGGAGTGACAGTAATAAAGAACAACATGATAAACAATGATCTCGGGCCAGCAACAGCCCAAATGGCTCTTCAGCTATTCATTAAAGACTACAGGTATACATACCGATGCCACAGAGGTGACACACAAATCCAAACGAAAAGATCATTCGAGCTAAAAAAACTATGGGAGCAAACCCACTCAAAGGCAGGACTACTGGTTTCAGATGGGGGACCAAATCTGTACAATATCCGGAATCTCCACATCCCCGAAGTCTGCTTGAAATGGGAGCTAATGGATGTAGATTATCGAGGAAGATTGTGTAATCCTCTGAATCCGTTTGTCAACCATAAGGGAATTGAGTCCGTAAACAGTGCTGTGGTAATGCCGGCTCATGGTCCAGCTAAAAACATGGAATATGATGCTGTTGCAACTACACATTCTTGGATTCCAAAAAGAAATCGTTCCATTCTCAATACTAGCCAAAGAGGAATTCTTGAGGATGAACAAATGTACCAGAAGTGCTGCAATCTATTCGAGAAATTCTTCCCTAGCAGTTCATACAGGAGGCCAGTTGGAATTTCAAGCATGGTGGAGGCCATGGTATCTAGGGCCAGAATTGATGCACGGATTGATTTCGAGTCTGGAAGGATTAAGAAAGAAGAATTTGCTGAGATCATGAAGATCTGTTCCACCATTGAAGAGCTCAGACGGCAAAAATGGTGAATTTAGCTTGTCCTTCATGAAAAAATGCCTTGTTTCTACT
>MK339059 A/swine/Hamm/9035/2009 2009/03/02 2 (PB1)
AGCGAAAGCAGGCAAACCATTTGAATGGATGTAAACCCGACTCTACTTTTCTTAAAAGTGCCAGCACAAAATGCTATAAGCACTACATTCCCTTATACTGGAGATCCCCCGTATAGTCATGGAACAGGGACAGGATACACCATGGACACAGTCAACAGAACACATCAATACTCAGAAAGGGGAAGATGGACAACAAACACAGAAACTGGAGCACCCCAGCTTAACCCGATTGATGGACCACTACCTGAGGACAATGAGCCAAGCGGGTATGCTCAAACAGACTGTGTCCTGGAGGCAATGGCTTTCCTTGAGGAAACCCATCCGGGGATATTTGAAAACTCTTGTCTTGAAACGATGGAGGTTGTTCAACAAACAAGAGTAGACAAACTGACTCAAGGTCGTCAAACCTATGACTGGACATTGAATAGAAACCAACCGGCTGCAACTGCTTTAGCCAACACAATAGAAGTCTTCAGGATGAACAGTCTAACAGCCAATGAATCGGGAAGATTAATAGATTTCCTTAAGGATGTGGTGGAATCAATGGATAAAGAAGAGATGGAAATAACAACACATTTCCAAAGGAAAAGAAGAATAAGGGACAACATGACCAAGAAAATGGTCACACAAAGGACAATAGGGAAGAAAAAACAGAAACTGAACAAGAAGAATTATCTAATAAGAGCATTGACATTAAACACAATGACAAAAGATGCAGAAAGAGGCAAATTGAAAAGGCGTGCAATTGCAACACCAGGGATGCAGATCAGAGGCTTTGTGTACTTCGTAGAAACACTGGCGAGGAGCATCTGTGAGAAACTTGAGCAATCTGGGCTTCCAGTTGGGGGGAATGAAAAGAAAGCCAAATTGGCAAATGTTGTGAGGAAAATGATGACAAACTCACAAGATACAGAGCTTTCCTTTACAATTACTGGGGATAACACCAAATGGAATGAGAATCAAAACCCCAGGATGTTTCTGGCGATGATAACGTACATTACAAGAAATCAGCCTGAATGGTTCAGAAATGTTTTAAGCATCGCCCCTATAATGTTCTCAAACAAAATGGCAAGATTAGGGAAAGGATACATGTTCGAAAGTAAAAGCATGAAGCTACGAACACAAATACCAGCGGAAATGCTCGCAGATATTGACTTGAGATACTTCAATGAATCAACAAGGAAAAAGATCGAGAAGGTAAGGCCACTCCTCATAGATGGCACGGCCTCACTAAGCCCTGGAATGATGATGGGCATGTTTAACATGCTGAGCACAGTTCTAGGAGTCTCAATCCTGAACCTCGGCCAAAAGAGATACACTAAAACCACCTACTGGTGGGATGGACTCCAATCTTCTGATGATTTCGCCCTCATAGTGAATGCACCTAATCATGAAGGAATACAAGCAGGAGTGGATAGGTTCTATAGAACCTGCAAACTGGTTGGAATCAATATGAGCAAAAAGAAATCTTACATAAATAGGACAGGAACATTTGAATTCACAAGCTTTTTCTACCGCTATGGGTTTGTAGCCAACTTCAGTATGGAGCTACCCAGCTTTGGAGTATCTGGAGTTAATGAATCAGCTGACATGAGCATTGGAGTAACAGTGATAAAGAACAACATGATAAACAATGATCTCGGGCCAGCAACAGCCCAAATGGCTCTTCAACTCTTCATTAAGGACTACAGGTATACATACCGATGCCACAGAGGTGACACGCAAATCCAAACGAAAAGATCATTCGAGCTAAAAAAACTATGGGAGCAAACCCATTCAAGGGCAGGACTACTGGTTTCAGATGGAGGACCAAATCTGTACAATATCCGGAATCTCCACATCCCGGAAGTCTGCTTGAAATGGGAGCTAATGGATGTAGATTACCGGGGAAGATTGTGTAATCCTCTGAATCCGTTCGTCAACCATAAGGAAATTGAGTCCGTAAACAGTGCCGTGGTAATGCCAGCCCATGGCCCAGCTAAAAGCATGGAATATGATGCTGTTGCAACTACACATTCTTGGATTCCAAAAAGGAATCGTTCCATTCTCAATACCAGCCAAAGGGGAATTCTTGAGGATGAACAAATGTACCAGAAGTGCTGCAATCTATTCGAGAAATTCTTCCCTAGCAGTTCATACAGGAGGCCAGTTGGAATTTCAAGCATGATGGAGGCCATGGTATCTAGGGCCAGGATTGATGCACGGGTTGATTTCGAGTCTGGAAGGATTAAGAAAGAAGAATTTGCTGAGATCATGAAGATCTGTTCCACCATTGAAGAACTCAGACGGCAGAAGTAGTGAATTTAGCTTGTCCTTCATGAAAAAATGCCTTGTTTCTACT
>MK339075 A/swine/Emmelsbuell/9876/2009 2009/07/06 2 (PB1)
AGCGAAAGCAGGCAAACCATTTGAATGGATGTCAATCCGACTCTACTTTTCTTGAAAGTGCCAGCGCAAAATGCTATAAGCACTACATTCCCTTATACCGGAGATCCTCCATACAGCCATGGAACAGGTACAGGATACACCATAGACACAGTCAACAGGACACATCAATACTCGGAAAGAGGAAGATGGACAACAAACACGGAGACCGGAGCACACCAACTCAACCCTATTGATGGACCACTACCTGAGGACAATGAACCAAGTGGATATGCACAAACAGACTGTGTCCTGGAAGCAATGGCTTTCCTTGAGGAATCCCACCCAGGAATATTTGGAAATTCATGTCTTGAAGCAATGGAGATTGTCCAACAAACAAGAATGGACAAATTGACTCAAGGTCGTCAGACTTATGACTGGACATTAAACAGGAACCAACCGGCTGCAACAGCTTTGGCCAACACCATAGAAGTATTCAGATTGAACAGTCTAACAGCCAATGAATCTGGGAGGCTAATAGATTTCCTTAAGGATGTAATGGAGTCAATGGATAAAGAAGAGATGGAAATAACAACACATTTCCAAAGGAAAAGAAGAGTTAGAGATAACATGACCAAAAAAATGGTAACACAAAGAACAATAGGAAAGAAGAAACAGAAGCTAAACAGAAGGAGTTATCTAATAAGAGCATTGACATTAAACACAATGACAAAAGATGCAGAAAGAGGCAAGTTGAAAAGGCGTGCAATTGCAACACCGGGGATGCAAATCAGAGGGTTTGTGTACTTCGTGGAGACACTGGCGAGGATCATCTGTGAGAAACTTGAGCAATCTGGACTCCCAGTTGGGGGAAATGAAAAGAAAGCCAAATTGGCAAATGTTGTAAGAAAGATGATGACCAACTCACAAGATACAGAGCTCTCCTTTACAATCACTGGAGACAACACCAAATGGAATGAGAATCAAAACCCCCGGGTGTTTCTGGCGATGATAACATACATAACAAGAAATCAGCCTGAATGGTTCAGAAATGTTTTAAGCATCGCCCCTATAATGTTCTCGAACAAAATGGCAAGGTTAGGGAGAGGATACATGTTTGAAAGTAAGAGCATGAAGCTACGGACACAAATACCAGCGGAAATGATTGCAAGCATTGACTTGAAATACTTCAATGAATCAACAAGGAAGAAAATCGAGAGGATAAGACCACTCCTAATAGATGGCACGGCCTCATTGAGCCCCGGGATGATGATGGGCATGTTTAACATGCTAAGTACAGTTTTAGGAGTCTCTATCTTGAACATTGGGCAAAAGAGATACACAAAAACCACATACTGGTGGGATGGACTACAATCTTCCGATGACTTCGCCCTCATAGTAAATGCACCTAATCATGAGGGAATACAAGCAGGAGTTGACAGGTTTTATAGGACCTGCAAACTGGTTGGAATCAACATGAGCAAAAAGAAATCTTATATAAACAGAACAGGAACATTTGAATTCACAAGCTTCTTCTACCGCTATGGGTTTGTAGCCAATTTCAGTATGGAGCTACCCAGCTTTGGGGTGTCTGGGGTTAATGAATCAGCTGATATGAGCATTGGAGTGACAGTGATAAAGAACAACATGATAAACAATGATCTTGGACCAGCAACTGCTCAAATGGCTCTTCAGCTATTCATCAAGGACTACAGGTACACATATCGGTGCCACAGAGGTGACACGCAGATACAGACGAGAAGGTCATTTGAGTTGAAAAAACTGTGGGAGCAAACTCATTCAAAAACAGGACTACTGGTTTCAGACGGAGGACCAAATCTATACAATATCCGGAACCTCCACATTCCAGAAGTCTGCTTGAAATGGGAGCTAATGGATGAAGATTATCGGGGAAGACTGTGTAATCCTTTGAATCCATTTGTTAGCCACAAGGAAATTGAGTCCGTAAACAATGCCGTGATAATGCCAGCTCATGGTCCAGCCAAGAGCATGGAATATGATGCTGTTGCAACTACGCACTCATGGACTCCCAAAAGGAACCGCTCCATTCTCAATACCAGCCAAAGGGGAATTCTTGAGGATGAACAAATGTACCAGAAGTGCTGCAATCTATTCGAAAAATTCTTTCCTAGCAGTTCGTACAGGAGGCCAGTTGGAATTTCAAGCATGGTGGAGGCCATGGTGTCTAGGGCCAGGATTGATGCGCGAATTGATTTCGAGTCTGGAAGGATTAAGAAGGAAGAGTTTGCTGAGATCATGAAGATCTGTTCAACCATTGAAAATTTCAGACGGCAGAGGTAGTGAATTTGGCTTGTCCTTCATGAAAAAATGCCTTGTTTCTACT
>MK339083 A/swine/Heek/9889/2009 2009/07/09 2 (PB1)
AGCGAAAGCAGGCAAACCATTTGAATGGATGTCAATCCGACTCTACTTTTCTTAAAAGTGCCAGCACAAAATGCTATAAGCATTACATTCCCTTATACTGGAGATCCCCCATACAGTCATGGAACAGGGACAGGATACACCATGGACACGGTCAACAGAACACATCAATATTCAGAAAGGGGAAGATGGACAACAAACACAGAAACTGGAGCACCTCAGCTTAACCCGATTGATGGACCACTACCTGAGGACAATGAACCAAGCGGGTATGCTCAAACAGACTGTGTCCTGGAAGCAATGGCTTTCCTTGAGGAATCCCATCCAGGAATATTTGAAAACTCTTGTCTTGAAACGATGGAAGCTGTCCAACAAACAAGAGTGGACAAACTTACTCAAGGTCGTCAGACCTATGACTGGACACTGAATAGAAACCAACCGGCTGCAACTGCTTTGGCCAACACAATAGAAGTCTTCAGGATGAACAATCTAACAGCCAATGAATCGGGAAGATTGATAGATTTCCTTAAGGATGTGATGGAATCAATGGATAAAGAAGAGATGGAAATAACAACACATTTCCAAAGGAAAAGAAGAATAAGGGACAACATGAGCAAGAAAATGGTAACACAAAGGACAATAGGAAAGAAAAAGCAGAAACTGAACAAGAAGAATTATTTAATAAGAGCATTGACATTAAACACAATGACAAAGGATGCAGAAAGAGGCAAGTTGAAAAGACGTGCAATTGCAACACCAGGGATGCAAATCAGAGGATTTGTGTACTTCGTAGAAACACTGGCGAGGAGCATCTGTGAGAAACTTGAACAATCCGGACTCCCAGTTGGGGGGAATGAGAAGAAAGCCAAATTGGCAAATGTTGTGAGGAAAATGATGACCAATTCACAAGATACAGAGCTTTCCTTCACAATTACTGGGGATAACACCAAATGGAATGAGAATCAAAACCCCAGGATGTTTCTTGCAATGATAACGTACATCACAAGAAATCAGCCTGAATGGTTCAGAAATGTTTTAAGCATCGCTCCTATAATGTTCTCAAACAAAATGGCAAGATTAGGGAAAGGATACATGTTCGAAAGTAAGAGCATGAAGCTACGAACACAAATACCAGCAGAAATGCTCGCAGATATTGACTTGAAATACTTCAATGAATCAACAAGGAAAAAGATCGAGAAGATAAGGCCACTCCTCATAGATGGCACGGCCTCACTAAGCCCTGGAATGATGATGGGCATGTTTAACATGCTGAGCACAGTTCTAGGAGTCTCAATCCTGAACCTCGGGCAAAGGAGGTACACTAAAACCACCTACTGGTGGGATGGACTCCAATCTTCTGATGACTTCGCCCTCATAGTGAATGCACCCAATCATGAAGGAATACAAGCAGGAGTGGATAGGTTCTATAGGACCTGCAAACTGGTTGGAATCAATATGAGCAAAAAGAAATCTTACATAAATAGAACAGGAACATTTGAATTCACAAGCTTTTTCTATCGCTATGGGTTTGTAGCCAACTTCAGTATGGAGTTACCCAGTTTTGGGGTATCTGGAGTTAATGAATCGGCTGACATGAGCATTGGAATGACAGTGATAAAGAATAACATGATAAACAATGATCTCGGGCCAGCAACAGCCCAAATGGCTCTTCAGCTATTCATTAAGGACTACAGGTATACATACCGATGCCACAGAGGTGATACGCAAATCCAAACGAAAAGATCATTCGAGCTAAAAAAACTATGGGAGCAAACCCATTCAAAAGCAGGACTACTGATTTCAGATGGGGGACCAAATCTGTACAATATCCGGAATCTCCACATTCCGGAAGTCTGCTTAAAATGGGAACTAATGGATGTAGATTATCGGGGGAGATTGTGCAATCCTCTGAATCCGTTTGTCAACCATAAGGGAATTGAGTCCGTAAACAGTGCCGTGGTAATGCCAGCCCATGGTCCAGCTAAAAATATGGAATATGATGCTGTTGCAACTACACATTCTTGGGTTCCCAAAAGGAATCGTTCCATTCTCAATACCAGCCAAAGGGGAATTCTTGAGGACGAACAAATGTACCAGAAGTGCTGCAATCTATTCGAGAAATTTTTCCCTAGCAGTTCATACAGGAGACCAGTTGGAATCTCAAGCTTGGTGGAGGCCATGGTATCTAGGGCCAGAATTGACGCACGGATTGATTTCGAGTCTGGAAGGATTAAGAAAGAAGAATTTGCTGAGATCATGAAGATCTGTTCCACCATTGAAGAGTTCAGACGGCAAAAGTAGTGAATTTGGCTTGTCCTTCATGAAAAAATGCCTTGTTTCTACT
>MK339099 A/swine/Bad Griesbach/10704a/2009 2009/10/19 2 (PB1)
AGCGAAAGCAGGCAGACCATTTGAATGGATGTCAACCCGACTCTACTTTTCTTGAAAGTGCCAGCGCAAAATGCTATAAGCACTACATTCCCTTATACTGGAGATCCTCCATACAGCCATGGGACAGGGACAGGATACACCATGGACACGGTCAACAGGACACATCAATATTCGGAAAAGGGAAAATGGACAACAAATACAGAGACTGGAGCACCCCAGCTTAATCCGATTGATGGACCACTACCCGAGGACAATGAACCAAGCGGATATGCACAAACAGACTGTGTTCTGGAGGCAATGGCCTTCCTTGAGGAGTCCCATCCAGGAATATTTGAAAACTCTTGTCTTGAAACGATGGAGATTGTCCAACAAACAAGAGTGGACAAATTAACTCAAGGTCGTCAGACCTATGACTGGACATTAAACAGGAACCAACCGGCTGCAACTGCTTTGGCCAACACCATAGAGGTCTTCAGGTTGAACAGCCTAACAACTAATGAATCTGGGAGGCTAATAGATTTTCTTAAGGATGTGATGGAATCAATGGATAAAGAAGAGATGGAAATAACAACACATTTCCAAAGGAAAAGAAGAGTAAGAGACAACATGACCAGAAAAATGGTAACACAACGAACAATAGGAAAGAAAAAACAGAAACTGAACAAGAGGAGTTATCTAATAAGAGCATTGACATTAAACACAATGACAAAAGATGCAGAAAGGGGCAAGTTGAAAAGGCGTGCAATTGCAACACCAGGGATGCAAATCAGAGGGTTTGTTTACTTCGTAGAAACACTAGCGAGGAGCATCTGTGAGAAGCTTGAGCAATCTGGATTACCAGTTGGAGGAAATGAAAAGAAAGCCAAACTGGCAAATGTTGTGAGAAAAATGATGACCAACTCACAAGATACAGAGCTTTCCTTCACAATTACTGGAGACAACACCAAATGGAATGAAAACCAAAACCCTCGGATATTCCTGACGATGATAACGTACATCACAAGAAATCAGCCTGAATGGTTCAGAAATGTTCTGAGCATAGCCCCTATAATGTTCTCAAACAAAATGGCAAGATTAGGGAAGGGATATATGTTCGAAAGTAAAAGCATGAAGCTACGGACACAATTACCGGCAGAAATGCTTGCAAACATTGACTTGAAATACTTCAATGAATCAACAAGGAAGAAAATCGAGAAGATAAGACCACTATTAATAGATGGCACGGCCTCATTGAGTCCAGGAATGATGATGGGCATGTTTAACATGCTGAGCACAGTTCTGGGAGTCTCGATCCTGAATCTTGGGCAAAGGAGATACACTAAAACCACATACTGGTGGGATGGACTCCAGTCTTCTGATGACTTTGCCCTCATAGTAAATGCACCTGATCATGAGGGAATACAAGCAGGAGTGGATAGGTTTTATAGAACTTGCAAACTGGTTGGAATCAATATGAGCAAAAAGAAATCTTACATAAATAAGACAGGAACATTTGAATTCACAAGTTTTTTTTATCGCTATGGGTTTGTAGCCAACTTCAGTATGGAACTCCCCAGCTTTGGGGTATCTGGGGTTAATGAGTCAGCTGATATGAGCATTGGAGTGACAGTGATAAAGAACAACATGATAAACAATGACCTTGGACCAGCAACTGCCCAAATGGCTCTTCAGTTATTCATCAAGGACTACAGGTATACATACCGGTGCCACAGAGGTGACACGCAGATCCAAACAAGAAGGTCATTTGAGCTGAAAAATCTCTGGGAGCAAACCCGTTCAAAGACAGGACTGCTGGTCTCAGATGGAGGACCAAATCTATACAATATCCGGAACCTTCACATTCCCGAAGTCTGCTTGAAATGGGACCTAATGGATGAAGACTATCGGGGTAGATTATGCAATCCTCTAAATCCATTTGTTAGTCACAAGGAAATTGAGTCAGTGAACAGTGCCGTGGTAGTGCCAGCCCATGGTCCGGCCAAGAGCATGGAGTATGATGCTGTTGCAACTACACACTCTTGGATCCCTAAAAGGAACCGTTCAATTCTCAATACCAGCCAAAGGGGAATTCTTGAGGATGAACAAATGTACCAAAAGTGTTGCAATCTATTCGAGAAATTCTTCCCTAGCAGTTCATACAGGAGGCCAGTTGGAATTTCCAGCATGGTGGAGGCCATGGTATCAAGGGCCAGGATTGATGCACGGATTGATTTTGAATCTGAAAGGATCAAGAAGGAAGAGTTTGCTGAGATCATGAAGATCTGTTCCACCATTGAAGAGTTCAGACGGCAGGAATAGTGAATTTAGCTTGTCCTTTATGAAAAAATGCCTTGTTTCTACT
>MK339107 A/swine/Lohne/10753/2009 2009/10/23 2 (PB1)
AGCGAAAGCAGGCAAACCATTTGAATGGATGTCAACCCGACTCTACTTTTCTTAAAGGTGCCAGCACAAAATGCTATAAGCACTACATTCCCTTATACTGGAGATCCCCCATACAGTCATGGAACAGGGACAGGATACACCATGGACACGGTCAACAGAACACACCAATATTCAGAAAGAGGAAGATGGACAACAAACACAGAAACTGGAGCACCCCAGCTTAACCCGATTGATGGACCACTACCTGAGGACAATGAGCCAAGCGGGTATGCTCAAACAGACTGTGTCCTGGAGGCAATGGCTTTCCTTGAGGAATCCCATCCAGGGATATTTGAAAACTCTTGTCTTGAAACGATGGAGGTTGTCCAACAAACAAGAGTGGACAAACTGACTCAAGGTCGTCAGACCTATGACTGGACATTAAATAGAAACCAACCGGCTGCAACTGCTTTAGCCAACACAATAGAGGTCTTCAGGATGAACAATCTAACAGCCAATGAATCGGGAAGATTGATAGATTTCCTTAAAGATGTAATGGAATCAATGGATAAAGAAGAGGTGGAAATAACAACACATTTCCAAAGGAAAAGAAGAATAAGGGACAACATGACAAAGAAAATGGTAACACAAAGGACAATAGGAAAGAAAAAGCAGAAACTGAGTAAGAAGAGCTATCTAATAAGGGCATTGACATTAAACACAATGACAAAAGATGCAGAAAGAGGCAAGTTGAAAAGGCGTGCAATTGCAACACCAGGGATGCAGATCAGAGGATTTGTGTACTTCGTAGAAACACTGGCGAGGAGCATCTGTGAGAAACTTGAGCAATCTGGGCTCCCAGTTGGGGGAAATGAAAAGAAAGCCAAATTGGCGAATGTTGTGAGGAAAATGATGACCAACTCACAAGATACAGAGCTTTCCTTTACGATTACTGGAGATAACACCAAATGGAATGAGAATCAAAACCCCCGGGTGTTTCTGGCGATGATAACATACATCACAAGAAATCAGCCTGAATGGTTCAGAAATGTTTTAAGCATCGCCCCTATAATGTTCTCAAACAAAATGGCAAGATTAGGGAAAGGATACATGTTCGAAAGTAAGAGCATGAAGCTACGAACACAAATACCAGCAGAGATGCTCGCAGATATTAACTTGAAATACTTCAATGAATCAACAAGGGAAAAGATCAAGAAGATAAGGCCACTCCTCATAGATGGCACGGTCTCATTAAGCCCTGGAATGATGATGGGCATGTTTAACATGCTGAGCACAGTTTTAGGAGTCTCAATCCTGAACCTCGGGCAAAAGAGGTACACTAAAACCACCTACTGGTGGGATGGACTCCAATCTTCTGATGACTTCGCCCTCATAGTGAATGCACCTAATCATGAAGGAATACAAGCAGGAGTGGATAGGTTCTACAGGACATGCAAACTAGTTGGAATCAATATGAGCAAAAAGAAATCTTACATAAATAGGACAGGAACATTTGAATTCACAAGCTTTTTCTACCGCTATGGGTTTGTAGCCAACTTCAGTATGGAACTACCCAGTTTTGGGGTATCTGGAGTTAATGAATCGGCTGACATGAGCATTGGAGTGACAGTAATAAAGAACAACATGATAAACAATGATCTCGGGCCAGCAACAGCCCAAATGGCTCTACAGCTATTCATTAAAGACTACAGGTATACATACCGATGCCACAGAGGTGACACGCAAATCCAAACGAAAAGATCATTTGAGCTAAAAAAACTATGGGAGCAAACCCACTCGAAGGCAGGACTACTGGTTTCAGATGGAGGACCAAATCTGTACAATATCCGGAATCTCCACATCCCCGAAGTCTGCATGAAATGGGAGCTAATGGATGTAGATTATCGGGGAAGATTGTGTAACCCTCTGAATCCGTTTGTCAACCATAAGGGAATTGAGTCTGTAAACAGTGCTGTGGTAATGCCAGCTCATGGTCCAGCTAAAAGCATGGAATATGATGCTGTTGCAACTACACATTCTTGGATTCCAAAAAGAAATCGTTCCATTCTCAATACTAGCCAAAGAGGAATTCTTGAGGATGAACAAATGTACCAGAAGTGCTGCAATCTATTCGAGAAATTCTTCCCTAGCAGTTCATACAGAAGGCCAGTTGGAATTTCAAGCATGGTGGAGGCCATGGTATCTAGGGCCAGAATTGATGCACGGATTGATTTCGAGTCTGGAAGGATTAAGAAAGAAGAATTTGCTGAGATCATGAAGATCTGTTCCACCATTGAAGAGCTCAGACGGCAAAAGTAGTGAATTTAGCTTGTCCTTCATGAAAAAATGCCTTGTTTCTACT
>MK339131 A/swine/Borgentreich/11868-2/2010 2010/04/20 2 (PB1)
AGCGAAAGCAGGCAAACCATTTGAATGGATGTCAACCCGACTCTACTTTTCTTAAAGGTGCCAGCACAAAATGCTATAAGCACTACATTCCCTTATACTGGAGATCCCCCATACAGTCATGGAACAGGGACAGGATACACCATGGACACGGTCAACAGAACACATCAATATTCAGAAAGGGGAAGATGGACAACAAACACAGAAACTGGAGCACCCCAGCTTAACCCGATTGATGGACCACTACCTGAGGACAGTGAGCCAAGCGGGTATGCTCAAACAGACTGTGTCCTGGAGGCAATGGCTTTCCTTGAGGAATCCCAACCAGGGATATTTGAAAACTCTTGTCTTGAAACGATGGAGGTTGTCCAACAAACAAGAGTGGACAAATTGACTCAAGGTCGTCAGACCTATGACTGGACATTAAATAGAAACCAACCTGCTGCAACTGCTTTGGCCAACACAATAGAGGTCTTCAGGATGAACAATCTAACAGCCAATGAATCTGGAAGATTAATAGATTTCCTTAAAGATGTGATGGAATCAATGGATAAAGAAGAGATGAAAATAACAACACATTTCCAAAGGAAAAGAAGAATAAGGGACAACATGACCAAGAAAATGGTAACACAAAGGACAATAGGAAAGAAAAAGCAGAAACTGAGCAAGAAGAGTTATCTAATAAGAGCATTGACATTAAACACAATGACAAAAGATGCAGAAAGAGGCAAGTTGAAAAGGCGTGCAATTGCAACACCAGGGATGCAGATCAGAGGATTTGTGTACTTCGTAGAAACACTGGCGAGGAGCATCTGTGAGAAACTTGAGCAATCTGGGCTCCCAGTTGGGGGAAATGAAAAGAAAGCCAAATTGGCAAATGTTGTGAGGAAAATGATGACCAACTCACAAGATACAGAGCTTTCCTTTACAATTACTGGAGATAACACCAAATGGAATGAGAATCAAAACCCCAGGATATTTCTGGCGATGATAACGTACATCACAAGAAATCAGCCTGAATGGTTCAGAAATGTTTTAAGCATCGCCCCTATAATGTTCTCAAACAAAATGGCAAGATTAGGGAAAGGATACATGTTCGAAAGTAAGAGCATGAAGCTACGAACACAAATACCAGCAGAGATGCTCGCAGATATTGACTTGAAATACTTCAATGAATCAACAAGGGAAAAGATTAAGAAGATAAGGCCACTCCTCATAGATGGCACGGCCTCATTAAGCCCTGGAATGATGATGGGCATGTTTAACATGCTGAGCACAGTTTTAGGAGTCTCAATCCTGAATCTCGGGCAAAAGAGGTACACTAAAACCACCTACTGGTGGGATGGACTCCAATCTTCAGATGACTTCGCCCTCATAGTGAATGCACCTAATCATGAAGGAATACAAGCAGGAGTGGATAGGTTCTACAGGACATGCAAACTAGTTGGAATCAATATGAGCAAAAAGAAATCTTACATAAATAGGACGGGAACATTTGAATTCACAAGCTTTTTCTACCGCTATGGGTTTGTAGCCAATTTCAGTATGGAGCTACCCAGCTTTGGGGTATCTGGAGTTAATGAGTCGGCTGACATGAGCATTGGAGTGACAGTAATAAAGAACAACATGATAAACAATGATCTCGGACCAGCAACAGCCCAAATGGCTCTTCAGCTATTCATTAAAGATTACAGGTATACATACCGATGCCACAGAAGTGACACGCAAATCCAAACGAAAAGATCATTCGAGCTAAAAAAACTATGGGAGCAAACCCACTCAAAGGCAGGGCTACTGGTTTCAGATGGGGGACCAAATCTGTACAATATCCGGAATCTCCACATCCCCGAAGTCTGCTTGAAATGGGAGCTAATGGATGTAGATTATCGGGGAAGATTGTGTAATCCTCTGAATCCGTTTGTCAACCACAAAGGAATTGAGTCCGTAAACAGTGCTGTAGTAATGCCAGCTCATGGTCCAGCTAAAAGCATGGAATATGATGCTGTTGCAACTACACATTCTTGGATTCCAAAAAGAAATCGTTCCATTCTCAAGGACAGCCAAAGGGGAATTCTTGAGGATGAACAAATGTACCAGAAGTGCTGCAATCTATTCGAGAAATTCTTCCCTAGCAGTTCATACAGGAGGCCAGTTGGAATTTCAAGCATGGTGGAGGCCATGGTATCTAGGGCCAGAATTGATGCACGGATTGATTTCGAGTCTGGAAGGATTAAGAAAGAAGAATTTGCTGAGATCATGAAGATCTGTTCCACCATTGAAGAGCTCAGACGGCAAAAGTAGTGAATTTAGCTTGTCCTTCATGAAAAAATGCCTTGTTTCTACT
>MK339171 A/swine/Maasch/12354/2010 2010/08/30 2 (PB1)
AGCGAAAGCAGGCAAACCATTTGAATGGATGTCAACCCGACTCTGCTTTTCTTAAAAGTGCCAGCACAAAATGCTATAAGCATTACATTCCCTTATACTGGAGATCCCCCATACAGTCATGGAACAGGGACAGGATACACCATGGACACGGTAAACAGAACACATCAATATTCAGAAAGGGGAAGATGGACAACAAACACAGAAACTGGAGCACCTCAGCTTAACCCGATTGATGGACCACTACCTGAGGACAATGAGCCAAGCGGGTATGCTCAAACAGACTGTGTCCTGGAGGCAATGGCTTTCCTTGAGGAATCTCATCCAGGAATATTTGAAAACTCTTGTCTTGAAACGATGGAAGCTGTCCAACAAACAAGAGTGGACAAACTGACTCAAGGTCGTCAGACCTATGACTGGACACTGAATAGAAACCAACCGGCTGCAACTGCTTTGGCCAACACAATAGAAGTCTTCAGGATGAACAATCTAACAGCCAATGAATCGGGAAGATTGATAGATTTCCTTAAGGATGTGATGGAATCAATGGATAAAGAAAAGATGGAAATAACAACACATTTCCAAAGGAAAAGAAGAATAAGGGACAACATGAGCAAGAAAATGATAACACAAAGGACAATAGGAAAGAAAAAGCAGAAACTGAACAAGAAAAATTATTTAATAAGAGCATTGACATTAAACACAATGACAAAGGATGCAGAAAGAGGCAAGTTGAAAAGGCGTGCAATTGCAACACCAGGGATGCAGATCAGAGGATTTGTGTACTTTGTAGAAACACTGGCGAGGAGCATCTGTGAGAAACTTGAGCAATCCGGACTCCCAGTTGGGGGGAATGAGAAGAAAGCCAAATTGGCAAATGTTGTGAGAAAAATGATGACCAACTCACAAGATACAGAGCTTTCCTTTACAATTACTGGGGATAACACCAAATGGAATGAGAATCAAAACCCCAGGATGTTTCTTGCAATGATAACGTACATCACAAGAAATCAGCCTGAATGGTTCAGAAATGTTTTAAGCATCGCTCCTATAATGTTCTCAAACAAAATGGCAAGATTAGGGAAAGGATACATGTTCGAAAGCAAGAGCATGAAGCTACGAACACAAATACCAGCAGAAATGCTCGCAGATATTGACTTGAAATACTTCAATGAATCAACAAGGAAAAAGATCGAGAAGATAAGGCCACTCCTCATTGATGGCACGGCCTCACTAAGCCCTGGAATGATGATGGGCATGTTCAACATGCTGAGCACAGTTCTAGGAGTCTCAATCCTGAACCTCGGGCAAAAGAGGTACACTAAAACCACCTACTGGTGGGATGGACTCCAATCTTCTGATGACTTCGCCCTCATAGTGAATGCACCTAATCATGAAGGAATACAAGCAGGAGTGGATAGGTTCTATAGGACCTGCAAACTGGTTGGAATCAATATGAGCAAAAAGAAATCTTACATAAATAGAACAGGAACATTTGAATTCACAAGCTTTTTCTATCGCTATGGATTTGTAGCCAACTTCAGTATGGAGTTACCCAGCTTTGGGGTATCTGGAGTTAATGAATCGGCTGACATGAGCATTGGAATGACAGTGATAAAAAATAACATGATAAACAATGACCTAGGGCCAGCAACAGCCCAAATGGCTCTTCAGCTATTCATTAAGGACTACAGATATACATACCGATGCCACAGAGGTGATACGCAAATCCAAACGAAAAGATCATTCGAGCTAAAAAAACTATGGGAGCAAACCCGTTCAAAAGCAGGACTGCTGGTTTCAGACGGAGGACCAAATCTGTATAATATCCGGAATCTCCACATTCCGGAAGTCTGCTTAAAATGGGAACTAATGGATGTAGATTATCGGGGAAGACTGTGTAATCCTCTGAATCCGTTTGTCAACCATAAGGGAATTGAGTCCGTAAACAGTGCCGTGGTAATGCCAGCCCATGGTCCAGCTAAAAATATGGAATATGATGCTGTTGCAACTACACATTCTTGGGTTCCCAAAAGGAATCGTTCCATTCTCAATACCAGCCAAAGGGGAATTCTTGAGGACGAACAAATGTACCAGAAGTGCTGCAATCTATTCGAGAAATTTTTCCCTAGCAGTTCATACAGGAGACCAGTTGGAATCTCAAGCATGGTGGAGGCCATGGTATCTAGGGCCAGAATTGATGCACGGATTGATTTCGAGTCTGGAAGGATTAAGAAAGAAGAATTTACTGAGATCATGAAGATCTGTTCCACCATTGAAGAGTTCAGACGGCAAAAATAGTGAATTTGGCTTGTCCTTCATGAAAAAATGCCTTGTTTCTACT
>MK339203 A/swine/Emstek/12593/2010 2010/10/21 2 (PB1)
AGCGAAAGCAGGCAAACCATTTGAATGGATGTCAACCCGACTTTACTTTTCTTGAAAGTGCCAGCGCAAAATGCTATAAGCACTACATTCCCTTATACTGGGGATCCTCCCTACAGTCATGGAACAGGGACAGGATACACCATGGACACAGTCAACAGGACACATCAATATTCAGAAAAGGGAAAATGGACAACAAACACAGAGACTGGAGCACCCCAGCTTAATCCAATCGATGGACCACTACCCGAGGACAATGAACCAAGTGGATATGCACAAACAGACTGTGTTCTGGAGGCAATGGCCTTCCTTGAGGAGTCCCATCCAGGAATATTTGAAAACTCATGTCTTGAAACGATGGAGATTGTCCAACAAACAAGAGTGGACAAATTAACTCAAGGTCGTCAGACCTATGACTGGACATTAAACAGAAACCAACCGGCTGCAACTGCTTTGGCCAACACCATAGAGGTCTTCAGACTGAACAGTCTAACAACTAATGAATCGGGGAGACTAATAGATTTTCTTAAGGATGTGATGGAATCAATGGATAAAGAAGAGATGGAAATAACAACACATTTCCAGAGGAAAAGAAGAGTAAGAGACAACATGACTAAAAAAATGGTAACACAACGAACAATAGGAAAGAAGAAGCAGAAACTGAACAAGAGGAGTTATCTAATAAGAGCATTGACATTAAACACAATGACAAAAGATGCAGAAAGAGGCAAGCTGAAAAGGCGTGCAATTGCAACACCAGGGATGCAAATCAGAGGGTTTGTGTACTTCGTAGAGACGCTAGCGAGGAGCATCTGTGAGAAGCTTGAGCAATCTGGATTACCAGTTGGAGGAAATGAAAAGAAAGCCAAACTTGCAAATGTTGTGAGAAAAATGATGACCAACTCACAAGATACGGAGCTTTCCTTCACAATTACCGGAGACAACACCAAATGGAATGAAAACCAAAACCCTCGGGTATTCCTGACGATGATAACGTACATCACAAGAAATCAGCCTGAATGGTTCAGAAATGTTCTGAGCATGGCCCCTATAATGTTCTCAAACAAAATGGCAAGATTAGGGAAGGGATATATGTTCGAAAGTAAGAGCATGAAACTACGGACACAATTACCGGCAGAAATGCTTGCAAACATTGACTTGAAATACTTCAATGAATCAACAAGGAAGAAAATCGAGAAGATAAGGCCACTCTTAATAGATGGCACGGCCTCATTGAGTCCCGGAATGATGATGGGCATGTTTAACATGCTGAGCACAGTTCTGGGAGTCTCGATCTTAAATCTTGGGCAAAGGAGATACACTAAAACCACATACTGGTGGGATGGACTCCAGTCTTCTGATGACTTCGCCCTCATAGTAAATGCACCTAATCATGAGGGGATACAAGCAGGAGTGGATAGGTTTTATAGAACTTGCAAACTGGTTGGAATCAACATGAGCAAAAAGAAATCTTACATAAATAAGACAGGAACATTTGAATTCACAAGCTTTTTTTATCGCTATGGATTTGTAGCCAACTTCAGTATGGAGCTCCCCAGTTTTGGGGTATCTGGGGTTAATGAATCGGCTGATATGAGCATTGGAGTGACAGTGATAAAGAACAACATGATAAACAATGACCTGGGACCAGCAACTGCCCAAATGGCTCTTCAGTTATTCATCAAGGACTACAGGTACACATACCGGTGCCACAGAGGTGACACGCAAATCCAAACAAGAAGATCTTTTGAGCTGAAAAAACTGTGGGAGCAAACCCGTTCAAAGACAGGACTGCTGGTTTCAGATGGAGGACCAAATCTATACAATATCCGGAACCTCCACATTCCTGAAGTCTGCTTGAAGTGGGATCTAATGGATGAAGATTATCGAGGTAGATTGTGTAATCCTCTAAATCCATTTGTTAGTCACAAGGAGATTGAGTCAGTAAACAGTGCTGTGGTAGTGCCAGCCCATGGTCCAGCCAAGAGCATGGAGTATGATGCTGTTGCAACCACACACTCTTGGATCCCTAAAAGGAACCGTTCAATTCTCAATACCAGCCAAAGGGGAATTCTTGAGGATGAACAAATTTACCAGAAGTGTTGCAATCTGTTCGAGAAATTCTTCCCTAGCAGTTCATACAGGAGGTCTGTTGGAATTTCCAGCATGGTGGAGGCCATGGTGTCGAGGGCCAGGATTGATGCACGAATTGATTTTGAGTCTGGAAGGATTAAGAAAGAAGAGTTTGCTGAGATTATGAAGATCTGTTCCACCATTGAAGAGTCCAGACGGCAGAGATAGTGAATTTAGCTTGTCCTTCATGAAAAAATGCCTTGTTTCTACT
>MK339219 A/swine/Altenberge/12614/2010 2010/10/25 2 (PB1)
AGCGAAAGCAGGCAAACCATTTGAATGGATGTCAACCCGACTTTACTTTTCTTAAAGGTGCCAGCACAAAATGCTATAAGCACTACATTCCCTTATACTGGAGATCCCCCATACAGTCATGGAACAGGGACAGGATACACCATGGACACGGTCAACAGAACACATCAATATTCAGAAAAAGGAAGATGGATAACAAACACAGAAACTGGAGCACCCCAGCTTAACCCGATTGATGGACCACTACCTGAGGACAATGAGCCAAGCGGGTATGCTCAAACAGACTGTGTCCTGGAGGCAATGGCTTTCCTCGAAGAATCCCATCCAGGGATATTTGAAAACTCTTGTCTTGAAACGATGGAGGTTGTCCAACAAACAAGAGTGGACAAACTGACTCAAGGTCGTCAAACCTATGACTGGACATTAAATAGAAACCAACCTGCTGCAACTGCTTTGGCCAACACAATAGAGGTCTTCAGGATGAACAATCTAACAGCCAATGAATCGGGAAGATTAATAGATTTCCTTAAAGACGTGATGGAATCAATGGATAGAGAAGAGATGGAAATAACAACACATTTCCAAAGGAAAAGAAGAATAAGAGACAACATGACCAAGAAAATGGTAACACAAAGGACAATAGGAAAGAAAAAGCAGAAACTGAGCAAGAAGAGTTATCTAATAAGAGCATTGACATTAAACACAATGACAAAAGATGCAGAAAGAGGCAAGTTGAAAAGACGTGCAATTGCAACACCAGGGATGCAAATCAGAGGATTTGTGTACTTCGTAGAAATACTGGCGAGGAGCATCTGCGAGAAACTTGAGCAATCTGGGCTCCCAGTTGGGGGAAATGAAAAGAAAGCCAAATTGGCAAATGTTGTGAGGAAAATGATGACCAACTCACAAGATACAGAGCTTTCCTTTACAATTACTGGAGATAACACCAAATGGAATGAGAATCAGAACCCCAGGATATTTCTGACGATGATAACGTACATCACAAGAAATCAGCCTGAATGGTTCAGAAATGTTTTAAGCATCGCCCCTATAATGTTCTCAAACAAAATGGCAAGATTAGGGAAAGGATACATGTTCGAAAGTAAGAGCATGAAGCTACGAACACAAATACCAGCAGAGATGCTCGCAGATATTGACTTGAAATACTTCAATGAATCAACAAGGGAAAAGATTAAGAAGATAAGGCCACTCCTCATAGATGGCACGGCCTCATTAAGCCCTGGAATGATGATGGGGATGTTTAACATGCTGAGCACAGTTCTAGGAGTATCAATCCTGAATCTCGGGCAAAAGAGGTACACTAAAACCACCTACTGGTGGGATGGACTCCAATCTTCTGATGACTTTGCCCTCATAGTGAATGCACCTAATCATGAAGGAATACAAGCAGGAGTGGATAGGTTCTACAGGACATGCAAACTAGTTGGAATCAATATGAGCAAAAAGAAATCTTACATAAATAGGACAGGAACATTTGAATTCACGAGCTTTTTCTACCGCTATGGGTTTGTAGCCAACTTCAGTATGGAGCTACCCAGCTTTGGGGTGTCTGGAGTTAATGAGTCGGCTGACATGAGCATTGGAGTGACAGTAATAAAGAACAACATGATAAACAATGATCTCGGGCCAGCAACAGCCCAAATGGCTCTTCAGCTATTCATTAAAGACTACAGGTATACATACCGATGCCACAGAGGTGACACGCAAATCCAAACGAAAAGATCATTCGAGCTAAAAAAACTATGGGAGCAAACCCACTCAAAGGCAGGACTACTGGTTTCGGATGGGGGACCAAATCTGTACAATATTCGGAATCTCCACATTCCTGAAGTCTGCTTGAAATGGGAGCTAATGGATGTAGATTATCGGGGAAGATTATGTAATCCTCTGAATCCGTTTGTCAATCATAAGGGAATTGAGTCCGTAAACAGTGCTGTAGTAATGCCAGCCCATGGTCCAGCTAAAAGCATGGAATATGATGCTGTTGCAACTACACATTCTTGGGTTCCAAAAAGAAATCGTTCCATTCTCAATACTAGCCAAAGAGGAATTCTTGAGGATGAACAAATGTACCAAAAGTGCTGCAATCTATTCGAGAAATTCTTCCCTAGCAGTTCATACAGGAGGCCAGTTGGAATTTCAAGCATGGTGGAGGCCATGGTATCTAGGGCCAGGATTGATGCACGGATTGATTTCGAGTCTGGAAGGATTAAGAAAGAAGAATTTGCTGAGATCATGAAGATCTGTTCCACCATTGAAGAGCTCAGACGGCAAAGGTAGTGAATTTAGCTTGTCCTTCATGAAAAAATGCCTTGTTTCTACT
>MK339299 A/swine/Ense/12957/2011 2011/01/26 2 (PB1)
AGCGAAAGCAGGCAAACTATTTGAATGGATGTCAACCCGATTCTACTTTTCTTAAAAGTGCCAGCACAAAATGCTATAAGCACTACATTCCCTTATACCGGAGATCCCCCATACAGTCATGGAACAGGGACAGGATACACCATGGACACGGTCAACAGAACACATCAATATTCAGAAAGGGGAAGATGGACAACAAACACAGAAACTGGAGCACCCCAGCTTAACCCGATTGATGGACCACTACCTGAGGACAATGAGCCAAGTGGGTATGCTCAAACAGACTGTGTCCTGGAGGCAATGGCTTTCCTTGAGGAATCCCATCCAGGGATATTTGAGAACTCTTGTCTTGAAACGATGGAGGTTGTTCAACAAACAAGAGTGGACAAACTGACTCAAGGTCGTCAGACCTATGACTGGACATTGAATAGAAACCAACCGGCTGCAACTGCTTTGGCAAACACAATAGAAGTCTTCAGGATGAACAATCTAACAGCCAATGAATCGGGAAGATTAATAGATTTTCTTAAGGACGTGATGGACTCAATGGATAAAGAAGAGATGGAAATAACAACACATTTCCAAAGGAAGAGAAGAATAAGGGACAACATGACCAAGAAAATGGTAACACAAAGGACAATAGGGAAGAAGAAGCAGAAACTGAACAAGAAGAGTTATCTAATAAGAGCATTGACATTGAACACAATGACAAAAGATGCAGAAAGAGGCAAGTTGAAAAGACGTGCAATTGCAACACCAGGGATGCAGATCAGAGGATTTGTGTACTTCGTAGAAACACTGGCGAGGAGCATCTGTGAGAAACTTGAACAATCTGGGCTCCCAGTTGGGGGGAATGAGAAGAAAGCCAAATTGGCAAATGTTGTGAGGAAAATGATGACCAACTCACAAGATACGGAGCTTTCCTTTACAATCACTGGGGACAACACCAAATGGAATGAGAATCAAAACCCCAGGATGTTTCTGGCGATGATAACATATATCACAAGAAATCAACCTGAATGGTTCAGAAATGTTTTAAGCATCGCCCCCATAATGTTCTCAAACAAAATGGCAAGATTAGGAAAAGGATACATGTTCGAAAGTAAAAGCATGAAGCTACGAACACAAATACCAGCAGAAATGCTCGCAGACATTGACTTGAAATACTTCAATGAATCAACAAGGAAAAAGATCGAGAAGATAAGGCCACTCCTTATAGATGGCACGGCCTCATTAAGCCCTGGAATGATGATGGGCATGTTTAACATGCTGAGCACAGTTCTAGGAGTTTCAATTCTAAACCTCGGGCAAAAGAGGTACACTAAAACCACCTACTGGTGGGATGGACTCCAATCTTCTGATGACTTCGCCCTCATAGTGAATGCACCTAATCACAAAGGAATACAAGCAGGAGTAGATAGGTTCTATAGGACCTGCAAACTGGTTGGAATCAATATGAGCAAAAAGAAATCTTATATAAATAGGACGGGAACATTTGAATTCACAAGCTTTTTCTACCGCTATGGGTTTGTAGCCAACTTCAGTATGGAACTACCCAGCTTTGGGGTATCTGGAGTCAATGAATCGGCTGACATGAGTATTGGAGTGACAGTGATAAAAAACAACATGATAAACAATGATCTAGGGCCAGCAACAGCCCAAATGGCTCTTCAGCTATTCATTAAGGACTACAGGTATACATATCGATGCCACAGAGGTGACACGCAAATCCAAACGAAAAGATCATTCGAGCTAAAAAAACTATGGGAGCAAACCCATTCAAAGGCAGGACTACTGGTTTCAGATGGAGGACCGAATCTGTACAATATCCGGAATCTCCACATTCCGGAAGTCTGCTTGAAATGGGAACTAATGGATGTAGATTATCGGGGAAGATTGTGTAATCCTATGAATCCGTTTGTCAACCATAAGGGAATTGAGTCCGTAAACAGTGCCGTGGTAATGCCAGCCCATGGTCCTGTTAAAAGCATGGAATATGATGCTGTTGCAACTACACATTCTTGGATTCCGAAAAGGAATCGTTCCATTCTCAATACCAGCCAAAGGGGAATTCTTGAGGATGAACAAATGTACCAGAAGTGTTGCAATTTATTCGAGAAATTCTTCCCTAGCAGTTCATACAGGAGGCCAGTTGGAATTTCAAGCATGGTGGAGGCCATGGTATCTAGGGCCAGAATTGATGCACGGATTGATTTCGAGTCTGGAAGGATTAAGAAAGAAGAATTTGTTGAGATCATGAAGATCTGTTCCACCATTGAAGAGTTCAGACGGCAAAAGTAGTGAATTTAGCTTGTCCTTCATGAAAAAATGCCTTGTTTCTACT
>MK339323 A/swine/Bargstedt/13147/2011 2011/03/12 2 (PB1)
AGCGAAAGCAGGCAAACCATTTGAATGGATGTCAACCCGACTTTACTTTTCTTAAAGGTGCCAGCACAAAATGCTATAAGCACTACATTCCCTTATACTGGAGATCCCCCATACAGTCATGGAACAGGGACAGGATACACCATGGACACGGTCAACAGAACACATCAATATTCAGAAAGGGGAAGATGGATAACATGCACAGAAACTGGAGCACCCCAGCTTAACCCGATTGATGGACCACTACCTGAGGACAATGAGCCAAGCGGGTATGCTCAAACAGACTGTGTCCTGGAGGCAATGGCTTTCCTCGAAGAATCCCATCCAGGGATATTTGAAAACTCTTGTCTTGAAACGATGGAGGTTGTCCAACAAACAAGAGTGGACAAACTGACTCAAGGTCGTCAAACCTATGACTGGACATTAAATAGAAACCAACCTGCTGCAACTGCTTTGGCCAACACAATAGAGGTCTTCAGGATGAACAATCTAACAGCCAATGAATCGGGAAGATTAATAGATTTCCTTAAAGACGTAATGGAATCAATGGATAGAGAAGAGATGGAAATAACAACACATTTCCAAAGGAAAAGAAGAATAAGAGACAACATGACCAAGAAAATGGTAACACAAAGGACAATAGGAAAGAAAAAGCAAAAACTAAGCAAGAAGGGTTATCTAATAAGAGCATTGACATTAAACACAATGACAAAAGACGCAGAAAGAGGCAAGTTGAAAAGACGTGCAATTGCAACACCAGGGATGCAAATCAGAGGATTTGTGTACGTCGTAGAAGCACTGGCGAGGAGCATCTGCGAGAAACTTGAGCAATCTGGGCTCCCAGTTGGGGGAAATGAAAAGAAAGCCAAATTGGCAAATGTTGTGAGGAAAATGATGACCAACTCACAAGATACAGAGCTTTCCTTTACAATTACTGGAGATAACACCAAATGGAATGAGAATCAGAACCCCAGGATATTTCTGACGATGATAACGTACATCACAAGAAATCAGCCTGAATGGTTCAGAAATGTTTTAAGCATCGCCCCTATAATGTTCTCAAACAAAATGGCAAGATTAGGGAAAGGATACATGTTCGAAAGTAAGAGCATGAAGCTACGAACACAAATACCAGCAGAGATGCTCGCAGATATTGACTTGAAATACTTCAATGAATCAACAAGGGAAAAGATTAAGAAGATAAGGCCACTCCTCATAGATGGCACGGCCTCATTAAGCCCTGGAATGATGATGGGAATGTTTAACATGCTGAGCACAGTTCTAGGAGTATCAATCCTGAATCTCGGGCAAAAGAGGTACACTAAAACCACCTACTGGTGGGATGGACTCCAATCTTCTGATGATTTTGCCCTCATAGTGAATGCACCTAATCATGAAGGAATACAAGCAGGAGTGGATAGGTTCTACAGGACATGCAAACTAGTTGGAATCAATATGAGCAAAAAGAAATCTTACATAAATAGGACAGGGACATTTGAATTCACAAGCTTTTTCTATCGCTATGGGTTTGTAGCCAACTTCAGTATGGAGCTACCCAGCTTTGGGGTGCCTGGAGTTAATGAGTCGGCTGACATGAGCATTGGAGTGACAGTAATAAAGAACAACATGATAAACAATGATCTCGGGCCAGCAACAGCCCAAATGGCTCTTCAGCTATTCATTAAAGACTACAGGTATACATACCGATGCCACAGAAGTGACACGCAAATCCAAACGAAAAGATCATTCGAGCTAAAAAAACTATGGGAGCAAACCCACTCAAAGGCAGGACTACTGATTTCGGATGGGGGACCAAATCTGTACAATATTCGGAATCTCCACATTCCCGAAGTCTGCTTGAAATGGGAGCTGATGGATGTAGATTATCGGGGAAGATTGTGTAATCCTCTGAATCCGTTTGTCAATCATAAGGGAATTGAGTCCGTAAACAGTGCCGTAGTGATGCCAGCCCATGGTCCAGCGGATAACATGGAATATGATGCTGTTGCAACTACACATTCTTGGATTCCAAAAAGAAATCGTTCCATTCTCAATACTAGCCAAAGAGGAATTCTTGAGGATGAACAAATGTACCAAAAGTGCTGCAATCTATTCGAGAAATTCTTCCCTAGCAGTTCATACAGAAGGCCGGTTGGAATTTCAAGCATGGTGGAGGCCATGGTATCTAGGGCCAGGATTGATGCACGGATTGATTTCGAGTCTGGAAGGATTAAGAAAGAAGAATTTGCTGAGATCATGAAGATCTGTTCCACCATTGAAGAGCTCAGACGGCAAAAGTAGTGAATTTAGCTTGTCCTTCATGAAAAAATGCCTTGTTTCTACT
>MK339331 A/swine/Natingen/13545/2011 2011/06/19 2 (PB1)
AGCGAAAGCAGGCAAACTATTTGAATGGATGTCAATCCGACTCTACTTTTCTTGAAAGTGCCAGCACAAAATGCTATAAGCACTACATTCCCTTATACTGGAGATCCCCCATATAGTCATGGAACAGGGACAGGGTACACCATGGACACGGTCAACAGAACACATCAATATTCAGAAAGGGGAAGATGGACAACAAACACAGAAACTGGAGCACCCCAGCTTAACCCGATTGATGGACCACTACCGGAGGACAATGAGCCAAGCGGGTATGCTCAAACAGACTGTGTCCTGGAGGCAATGGCTTTCCTTGAAGAATCCCATCCAGGGATATTTGAAAACTCTTGTCTTGAAACGATAGAGGTTGTCCAACAAACAAGAGTGGACAAACTGACTCAAGGTCGTCAGACCTATGACTGGACATTGAATAGAAACCAACCGGCTGCAACTGCATTGGCCAACACAATAGAAGTCTTCGGGATGAACAATCTAACAGCTAATGAATCAGGAAGATTAATAGATTTTCTTAAGGATGTGATGGAATCAATGGATAAAGAAGAGATGGAAATAACAACACATTTCCAGAGGAAAAGAAGAATAAGGGACAACATGACCAAGAAAATGGTAACACAAAGGACAATAGGAAAGAAGAAGCAGAAGCTGAACAAGAAGAGTTATCTAATAAGAGCATTGACATTAAATACAATGACAAAAGATGCAGAAAGAGGCAAGTTGAAAAGGCGTGCAATTGCAACACCAGGGATGCAGATCAGAGGATTTGTGTACTTCGTAGAAACACTGGCGAGGAGCATCTGTGAGAAACTTGAGCAATCTGGGCTCCCAGTTGGGGGGAATGAGAAGAAGGCCAAATTGGCAAACGTTGTGAGGAAAATGATGACCAGCTCACAAGATACAGAGCTTTCCTTTACAATTACTGGGGACAACACCAAATGGAATGAGAATCAAAATCCCAGGATGTTTCTGGCAATGATAACGTACATCACAAGAAATCAACCTGAATGGTTCAGAAATGTTTTAAGCATCGCCCCCATAATGTTCTCAAACAAAATGGCAAGATTAGGGAAAGGATACATGTTCGAAAGTAAGAGCATGAAGTTACGAACACAAATACCAGCAGAAATGCTCGCAGATATTGACTTGAAATATTTCAATGAATCGACAAGGAAAAAGATCGAGAAGATAAGGCCACTCCTCATAGATGGCACGGCCTCACTAAGCCCCGGAATGATGATGGGCATGTTTAACATGCTGAGCACAGTTCTAGGAGTTTCAATCCTGAACCTCGGGCAAAAGAGGTACACTAAAACTACCTACTGGTGGGATGGACTCCAATCTTCTGATGACTTCGCCCTCATAGTGAATGCACCTAATCATGAAGGAATACAAGCGGGGGTGGATAGATTCTATAGGACATGCAAACTAGTTGGAATCAATATGAGCAAAAAGAAATCTTACATAAATAGGACAGGGACATTTGAATTCACAAGCTTTTTCTACCGCTATGGGTTCGTAGCCAACTTCAGTATGGAGCTACCCAGCTTTGGAGTATCTGGAGTTAATGAATCGGCTGACATGAGCATAGGAGTGACAGTGATAAAGAACAACATGATAAACAATGATCTCGGGCCAGCAACAGCCCAAATGGCTCTTCAACTATTCATTAAGGACTACAGGTATACATACCGGTGCCACAGAGGTGATACGCAAATCCAAACGAAAAGATCATTCGAGCTAAAAAAACTATGGGAACAAACCCATTCAAAGGCAGGGTTACTGGTTTCAGATGGAGGACCAAACCTGTACAATATCCGGAATCTCCACATCCCGGAAGTCTGCTTGAAATGGGAGCTAATGGATGTAGACTATCGGGGAAGATTGTGTAATCCTCTGAATCCCTTTGTCAACCATAAGGGGACTGAGCCCGTAAACAGTGCAGTGGTAACGCCAGCCCATGGTCCAGCTAAAAGCATGGAATATGATGCTGTTGCAACTACACATTCTTGGATTCCAAAAAGGAATCGTTCCATTCTCAATACCAGCCAAAGGGGAATTCTTGAGGATGAACAAATGTACCAGAAGTGCTGCAATCTATTTGAGAAGTTCTTCCCTAGCAGTTCGTACAGGAGGCCAGTTGGAATTTCAAGCATGATGGAGGCCATGGTATCTAGGGCCAGAATTGATGCAAGGATTGATTTTGAGTCTGGAAGAATCAAGAAAGAAGAATTTGCTGAGATCATGAAGATCTGTTCCACCATTGAAGAACTCAGACGGCAAAAGTAGTGAATTTAGCTTGTCCTTCATGAAAAAATGCCTTGTTTCTACT
>MK339339 A/swine/Rosendahl/13572/2011 2011/06/27 2 (PB1)
AGCGAAAGCAGGCAAACCATTTGAATGGATGTCAATCCGACTCTGCTTTTCCTAAAAGTGCCAGCACAAAGTGCTATAAGCATTACATTCCCTTATACTGGAGATCCCCCATACAGTCATGGAACAGGGACAGGATACACCATGGACACGGTCAACAGAACACATCAATATTCAGAAAGGGGAAGATGGACAACAAACACTGAAACTGGAGCACCTCAGCTTAACCCGATTGATGGACCACTACCTGAGGACAATGAGCCAAGCGGGTATGCTCAAACAGACTGTGTCCTGGAGGCAATGGCTTTTCTTGAGGAATCCCATCCAGGAATATTTGAAAACTCTTGTCTTGAAACGATGGAAGCTGTCCAACAAACAAGAGTGGACAAACTGACTCAAGGTCGTCAGACCTATGACTGGACACTAAATAGAAACCAACCGGCTGCAACAGCTTTGGCCAACACAATAGAAGTCTTCAGGATGAACAATCTAACAGCCAATGAATCGGGAAGATTGATAGATTTCCTTAAGGATGTGATGGAATCAATGGATAAAGAAAAGATGGAAATAACAACACATTTTCAAAGGAAAAGAAGAATAAGGGACAACATGAGCAAGAAAATGATAACACAAAGGACAATAGGAAAGAAAAAGCAGAAACTGAACAAGAAGAATTATTTAATAAGAGCACTGACATTAAACACAATGACAAAGGATGCAGAAAGAGGCAAGTTGAAACGGCGTGCAATTGCAACACCAGGGATGCAGATCAGAGGATTTGTGTACTTCGTAGAAACACTGGCGAGGAGCATCTGTGAGAAACTTGAGCAATCCGGACTCCCAGTTGGGGGGAATGAGAAAAAAGCCAAATTGGCAAATGTTGTGAGGAAAATGATGACCAACTCACAAGATACAGAGCTTTCCTTTACAATTACTGGGGATAACACCAAATGGAATGAGAATCAAAACCCCAGGATGTTTCTTGCAATGATAACGTACATCACAAGAAATCAACCTGAATGGTTCAGAAATGTTTTAAGCATCGCTCCTATAATGTTCTCAAACAAAATGGCAAGATTAGGGAAAGGATACATGTTCGAAAGTAAAAGCATGAAGCTACGAACACAAATACCAGCAGAAATGCTCGCAGATATTGACTTGAAATACTTCAATGAATCAACAAGGAAAAAGATCGAGAAGATAAGGCCACTCCTCATAGATGGCACGGCCTCACTAAGCCCTGGAATGATGATGGGCATGTTTAATATGCTGAGCACAGTTCTAGGAGTCTCAATCCTGAACCTCGGGCAAAAGAGGTACACTAAAACCACCTACTGGTGGGATGGACTCCAATCTTCTGATGACTTCGCCCTAATAGTGAATGCACCTAATCATGAAGGAATACAAGCAGGAGTGGATAGGTTCTATAGGACCTGTAAACTGGTTGGAATCAATATGAGCAAAAAGAAATCTTACATAAATAGAACAGGAACATTTGAATTCACAAGCTTTTTCTATCGCTATGGGTTTGTAGCCAACTTCAGTATGGAGTTACCCAGCTTTGGGGTATCTGGAGTTAATGAATCGGCTGACATGAGCATTGGAATGACAGTGATAAAGAATAACATGATAAACAATGATCTAGGGCCAGCAACAGCCCAAATGGCTCTTCAGCTATTCATTAAGGACTACAGATATACATACCGATGCCACAGAGGTGATATGCAAATCCAAACGAAAAGATCATTCGAGCTAAAAAGACTATGGGAGCAAACCCATTCAAAAGCAGGACTACTGGTTTCAGATGGAGGACCAAATCTGTACAATATCCGGAATCTCCACATTCCGGAAGTCTGCTTAAAATGGGAACTAATGGATGTAGATTATCGGGGAAGATTGTGTAATCCTCTGAATCCGTTTGTCAACCATAAGGGGATTGAGTCCATAAACAGTGCCGTGGTAATGCCAGCCCATGGTCCAGCTAAAAATATGGAATATGATGCTGTTGCAACTACACATTCTTGGGTTCCCAAAAGGAATCGGTCCATTCTCAATACCAGCCAAAGGGGAATTCTTGAGGATGAACAAATGTACCAGAAGTGCTGCAATCTATTCGAGAAATTTTTCCCTAGCAGTTCATACAGGAGACCAGTTGGAATCTCAAGCATGGTGGAGGCCATGGTATCTAGGGCCAGAATTGATGCACGAATTGATTTCGAGTCTGGAAGGATTAAGAAAGAAGAATTTACTGAGATCATGAAGATCTGTTCCACCATTGAAGAGTTCAGACGGCAAAAATAGTGAATTTGGCTTGTCCTTCATGAAAAAATGCCTTGTTTCTACT
>MK339347 A/swine/Heiden/13585/2011 2011/06/30 2 (PB1)
AGCGAAAGCAGGCAAACCATTTGAATGGATGTCAACCCGACTTTACTTTTCTTAAAGGTGCCAGCACAAAATGCTATAAGCACTACATTCCCTTACACTGGAGACCCCCCATACAGCCATGGAACAGGGACAGGATACACCATGGACACGGTCAACAGAACACATCAATATTCAGAAAGGGGAAGATGGACAACAAACACAGAAACTGGAGCACCCCAGCTTAACCCGATTGATGGACCACTACCTGAGGACAATGAGCCAAGCGGGTATGCTCAAACAGACTGTGTCCTGGAGGCAATGGCTTTCCTCGAAGAATCCCATCCAGGGATATTTGAAAACTCTTGTCTTGAAACAATGGAGGTTGTCCAACAAACAAGAGTGGACAAACTGACTCAAGGTCGTCAAACCTATGACTGGACATTAAATAGAAACCAACCTGCTGCAACTGCTTTGGCCAACACAATAGAGGTCTTCAGGATGAACAATCTAACAGCCAATGAATCGGGAAGATTAATAGATTTCCTTAAAGATGTAATGGAATCAATGGATAAAGAAGAGATGGAAATAACAACACATTTCCAAAGGAAAAGGAGAATAAGGGACAACATGACCAAGAAAATGGTAACACAAAGGACAATAGGAAAGAAAAAGCAGAAACTGAGCAAGAAGAGTTATCTAATAAGAGCATTGACATTAAACACAATGACAAAAGATGCAGAAAGAGGCAAGTTGAAGAGGCGTGCAATTGCAACACCAGGGATGCAAATCAGAGGATTTGTGTACTTCGTAGAAACACTGGCGAGGAGCATCTGTGAAAAACTTGAGCAATCTGGGCTCCCAGTTGGGGGAAATGAAAAGAAAGCCAAATTGGCAAATGTTGTGAGGAAAATGATGACTAACTCACAAGATACAGAGCTTTCCTTTACAATTACTGGAGATAACACCAAATGGAATGAGAATCAAAATCCCAGGATATTTCTGACGATGATAACGTACATCACAAGAAATCAGCCTGAATGGTTCAGAAATGTTTTAAGCATCGCCCCTATAATGTTCTCAAACAAAATGGCAAGATTAGGGAAAGGATACATGTTCGAAAGTAAGAGCATGAAGCTACGAACACAAATACCAGCAGAGATGCTCGCAGATATTGACTTGAAATACTTCAATGAATCAACAAGGGAGAAGATTAAGAAGATAAGGCCACTCCTCATAGATGGCACGGCCTCATTAAGCCCTGGAATGATGATGGGAATGTTTAACATGCTGAGCACAGTTCTAGGAGTATCAATCCTGAATCTCGGGCAAAAGAGGTACACTAAAACCACCTACTGGTGGGATGGACTCCAATCTTCTGATGACTTTGCCCTCATAGTGAATGCACCTAATCATGAAGGAATACAAGCAGGGGTGGATAGGTTCTACAGGACATGCAAACTAGTTGGAATCAATATGAGCAAAAAGAAATCTTACATAAATAGGACAGGAACATTTGAATTCACAAGCTTTTTCTACCGCTATGGGTTTGTAGCCAACTTCAGTATGGAGCTACCCAGCTTTGGGGTATCTGGAGTTAATGAGTCGGCTGACATGAGCATTGGAGTGACAGTAATAAAGAACAACATGATAAACAATGATCTCGGGCCAGCAACAGCCCAAATGGCTCTTCAGCTATTCGTTAAAGACTACAGGTATACATACCGATGTCACAGAGGTGACACGCAAATCCAAACTAAAAGATCATTTGAGCTAAAAAAACTATGGGAGCAAACCCACTCAAAGGCAGGACTACTGGTTTCAGATGGGGGACCAAATCTGTACAATATTCGGAATCTCCACATCCCCGAAGTCTGCTTGAAATGGGAGCTAATGGATGTAGATTATCGGGGAAGATTGTGTAATCCTCTGAATCCGTTTGTCAACCATAAGGGAATTGAGTCCGTAAACAGTGCTGTAGTGATGCCAGCTCATGGTCCAGCTAAAAGCATGGAATATGATGCTGTTGCAACTACACATTCTTGGATTCCAAAAAGAAATCGTTCCATTCTCAATACTAGCCAAAGAGGGATTCTTGAGGATGAACAAATGTACCAGAAGTGCTGCAATCTATTCGAGAAATTCTTCCCTAGCAGTTCATACAGGAGGCCAGTTGGAATTTCAAGCATGGTGGAGGCCATGGTATCTAGGGCCAGAATTGATGCACGGATTGATTTCGAGTCTGGAAGGATTAAGAAAGAAGAATTTGCCGAGATCATGAAGATCTGTTCCACCATTGAAGAGCTCAGACGGCAAAAGTAGTGAATTTAGCTTGTCCTTCATGAAAAAATGCCTTGTTTCTACT
>MK339355 A/swine/Buxtehude/13586/2011 2011/06/29 2 (PB1)
AGCGAAAGCAGGCAAACCATTTGAATGGATGTCAACCCGACTCTACTTTTCTTAAAGGTGCCAGCACAAAATGCTATAAGCACTACATTCCCTTATACTGGAGATCCCCCATACAGTCATGGAACAGGGACAGGATACACCATGGACACGGTCAATAGAACACATCAATATTCAGAAAGGGGAAGATGGACAACAAACACAGAAACTGGAGCACCCCAGCTTAACCCGATTGATGGACCACTACCTGAGGACAATGAGCCAAGCGGGTATGCTCAAACAGACTGTGTCCTGGAGGCAATGGCTTTCCTTGAGGAATCCCATCCAGGGATATTTGAAAACTCTTGTCTTGAAACGATGGAGGTTGTCCAACAAACAAGAGTGGACAAATTGACTCAAGGTCGTCAGACCTATGACTGGACATTAAATAGAAACCAACCTGCTGCAACTGCTTTGGCCAACACAATAGAGGTCTTCAGGATGAACAATCTAACAGCCAACGAATCTGGAAGATTGATAGATTTCCTTAAAGATGTGATGGAATCAATGGATAAAGAAGAGATGGAAATAACAACACATTTCCAAAGGAAAAGAAGAATAAGGGACAACATGACCAAGAAAATGGTAACACAAAGGACAATAGGAAAGAAAAAGCAGAAACTGAGCAATAAGAGTTATCTAATAAGAGCATTGACATTAAACACAATGACAAAAGATGCAGAAAGAGGCAAGTTGAAAAGGCGTGCAATTGCAACACCAGGGATGCAAATCAGAGGATTTGTGTACTTCGTAGAAACACTGGCGAGGAGCATCTGTGAGAAACTTGAGCAATCTGGGCTCCCAGTTGGGGGAAATGAAAAGAAAGCCAAATTGGCAAATGTTGTGAGGAAAATGATGACCAACTCACAGGATACAGAGCTTTCCTTTACAATTACTGGAGATAACACCAAATGGAATGAGAATCAAAACCCCAGAATATTTCTGGCGATGATAACGTACATCACAAGAAATCAGCCTGAATGGTTCAGAAATGTTTTAAGCATCGCCCCTATAATGTTCTCAAACAAAATGGCAAGATTAGGGAAAGGATACATGTTCGAAAGTAAGAGCATGAAGCTACGAACACAAATACCAGCAGAGATGCTCGCAGATATTGACTTGAAATACTTCAATGAATCAACAAGGGAAAAGATTAAGAAGATAAGGCCACTCCTCATAGATGGCACGGCCTCATTAAGCCCTGGAATGATGATGGGCATGTTTAACATGCTGAGCACAGTTTTAGGAGTCTCAATCCTGAATCTCGGGCAAAAGAGGTACACTAAAACCACCTACTGGTGGGATGGACTCCAATCTTCTGATGACTTCGCCCTCATAGTGAATGCACCTAATCATGAAGGAATACAAGCAGGAGTGGATAGGTTCTACAGGACATGTAAACTAGTTGGAATCAATATGAGCAAAAAGAAATCTTACATAAATAGGACGGGAACATTTGAATTCACAAGCTTTTTCTACCGCTATGGGTTTGTAGCCAACTTCAGTATGGAGCTACCCAGCTTTGGGGTATCTGGAGTTAATGAGTCGGCTGACATGAGCATTGGAGTAACAGTAATAAAGAACAACATGATAAACAATGATCTCGGACCAGCAACAGCCCAAATGGCTCTTCAGCTATTCATTAAAGACTACAGGTATACATACCGATGCCACAGAAGTGACACGCAAATCCAAACGAAAAGATCATTCGAGCTAAAGAAACTATGGGAGCAAACCCACTCAAAGGCAGGGCTACTGGTTTCAGATGGGGGGCCAAATCTGTACAATATCCGGAATCTCCACATCCCCGAAGTCTGCTTGAAATGGGAGCTAATGGATGTAGATTATCGGGGAAGATTGTGTAATCCTCTGAATCCGTTTGTCAACCACAAAGGAATCGAGTCCGTAAACAGTGCTGTAGTAATGCCAGCTCATGGCCCAGCTAAAAGCATGGAATATGATGCTGTTGCAACTACACATTCTTGGATTCCAAAAAGAAATCGTTCCATTCTCAATACTAGCCAAAGGGGAATTCTTGAGGATGAACAGATGTACCAGAAGTGTTGCAATCTATTCGAGAAATTCTTCCCTAGCAGTTCATACAGGAGGCCAGTTGGAATCTCAAGCATGGTGGAGGCCATGGTATCTAGGGCCAGAATTGATGCACGGATTGATTTCGAGTCTGGAAGGATTAAGAAAGAAGAATTTGCTGAGATCACGAAGATCTGTTCCACCATTGAAGAGCTCAGACGGCAAAAGTAGTGAATTTAGCTTGTCCTTCATGAAAAAATGCCTTGTTTCTACT
>MK339371 A/swine/Osnabrueck/13732/2011 2011/08/09 2 (PB1)
AGCGAAAGCAGGCAAACCATTTGAATGGATGTCAACCCGACTCTACTTTTCTTAAAGGTGCCAGCACAAAATGCTATAAGCACTACATTCCCTTACACTGGAGATCCCCCATACAGTCATGGAACAGGGACAGGATACACCATGGACACGGTCAACAGAACACATCAATATTCAGAAAGAGGAAGATGGACAACAAACACAGAAACTGGAGCACCCCAGCTTAACCCGATTGATGGACCACTACCTGAGGACAATGAGCCAAGCGGGTATGCTCAAACAGACTGTGTCCTGGAGGCAATGGCTTTCCTTGAGGAATCCCATCCAGGGATATTTGAAAACTCTTGTCTTGAGACGATGGAGGTTGTCCAACAAACAAGAGTGGACAAATTGACTCAAGGTCGTCAGACCTATGACTGGACATTAAATAGAAACCAACCTGCTGCAACTGCTTTGGCCAACACAATAGAGGTCTTCAGGATGAACAATCTAACAGCCAATGAATCTGGAAGATTAATAGATTTCCTCAAAGATGTGATGGAATCAATGAATAAAGAAGAGATGGAAATAACAACACATTTCCAAAGGAAAAGAAGAATAAGGGACAACATGACCAAGAAAATGGTAACACAAAGGACAATAGGAAAGAAAAAGCAGAAACTGAGCAAGAAGAGTTATCTAATAAGAGCATTGACATTAAACACAATGACAAAAGATGGAGAAAGAGGCAAGTTGAAAAGGCGTGCAATTGCAACACCAGGGATGCAGATCAGAGGATTTGTGTACTTCGTAGAAACACTGGCGAGGAGCATCTGTGAGAAACTTGAGCAATCTGGGCTCCCAGTTGGGGGAAATGAAAAGAAAGCCAAATTGGCAAATGTTGTGAGGAAAATGATGACCAACTCACAAGATACAGAGCTTTCCTTTACAATTACTGGAGATAACACCAAATGGAATGAGAATCAAAACCCCAGGATATTTCTGGCGATGATAACGTATATCACAAGAAATCAGCCTGAATGGTTCAGAAATGTTTTAAGCATCGCCCCTATAATGTTCTCAAACAAAATGGCAAGATTAGGGAAAGGATACATGTTCGAAAGTAAGAGCATGAAGCTACGAACACAAATACCAGCAGAGATGCTCGCAGATATTGACTTGAAATACTTCAATGAATCAACAAGGGAAAAGATTAAGAAGATAAGGCCACTCCTCATAGATGGCACGGCCTCATTAAGCCCTGGAATGATGATGGGCATGTTTAACATGCTGAGCACAGTTTTAGGAGTCTCAATCCTGAATCTCGGGCAAAAGAGGTACACTAAAACCACCTACTGGTGGGATGGACTCCAATCTTCTGATGACTTCGCCCTCATAGTGAATGCACCTAATCATGAAGGAATACAAGCAGGAGTGGATAGGTTCTACAGGACATGCAAACTAGTTGGAATCAATATGAGCAAAAAGAAATCTTACATAAATAGGACGGGAACATTTGAATTCACAAGCTTTTTCTACCGCTATGGGTTTGTAGCCAACTTCAGTATGGAGCTACCCAGCTTTGGGGTATCTGGAGTTAATGAGTCGGCTGACATGAGCATTGGAGTGACAGTAATAAAGAACAACATGATAAACAATGATCTCGGACCAGCAACAGCCCAAATGGCTCTTCAGCTATTCATTAAAGACTATAGGTATACATACCGATGCCACAGAAGTGACACACAAATCCAAACGAGAAGATCATTCGAGCTAAAAAAACTATGGGAGCAAACCCACTCAAAGGCAGGGCTACTGGTTTCAGATGGGGGACCAAATCTGTACAATATCCGGAATCTCCACATCCCCGAAGTTTGCTTGAAATGGGAGCTAATGGATGTAGATTACCGGGGAAGATTGTGTAATCCTCTGAATCCGTTTGTTAACCACAAAGGAATTGAGTCCGTAAACAGTGCTGTAATAATGCCAGCTCATGGTCCAGCTAAAAGCATGGAATATGATGCTGTTGCAACTACACATTCTTGGATTCCAAAAAGAAATCGTTCCATTCTCAATACTAGCCAAAGGGGAATTCTTGAGGATGAACAAATGTACCAGAAGTGCTGCAATCTATTCGAGAAATTCTTCCCTAGCAGTTCATACAGGAGGCCAGTTGGAATTTCAAGCATGGTGGAGGCCATGGTATCTAGGGCCAGAATTGATGCACGGATTGATTTCGAGTCTGGAAGGATTAAGAAAGAAGAATTTGCTGAGATCATGAAGATCTGTTCCACCATTGAAGAGCTCAGACGGCAAAAATAGTGAATTTAGCTTGTCCTTCATGAAAAAATGCCTTGTTTCTACT
>MK339443 A/swine/Lohne/14151/2011 2011/11/02 2 (PB1)
AGCGAAAGCAGGCAAACCATTTGAATGGATGTCAACCCGACTCTACTTTTCTTGAAAGTGCCAGCACAAAATGCTATAAGCACTACGTTCCCTTATACTGGGGATCCTCCATACAGTCATGGAACAGGAACAGGATACACCATGGACACGGTCAACAGGACACATCAATATTCGGAAAAGGGTAAATGGACAACAAATACAGAGACTGGAGCACCCCAGCTTAATCCGATTGATGGACCACTACCTGAGGACAATGAACCAAGTGGATATGCACAAACAGACTGTGTTCTGGAGGCAATGGCCTTCCTTGAGGAGTCCCACCCAGGGATATTTGATAACTCATGTCTTGAAACGATGGAGATTGTCCAACAAACAAGAGTGGACAAATTAACTCAAGGCCGTCAGACCTATGACTGGACATTAAACAGAAACCAACCGGCTGCAACAGCTTTGGCCAACACCATAGAGGTCTTCAGGTTGAACAGTCTAACAGCTAATGAATCGGGGAGACTAATAGACTTTCTTAAGGATGTAATGGAATCAATGGATAGAGAAGAGATGGAAATAACAACACATTTCCAAAGGAAAAGAAGAGTAAGAGACAACATGACCAAAAAAATGATAACACAACGAACAATAGGGAAGAAAAAGCAGAAACTGAACAAGAGGAGTTATCTAATAAGAGCATTGACATTAAACACAATGACAAAAGATGCAGAAAGGGGCAAGTTGAAGAGGCGTGCAATTGCAACACCAGGAATGCAGATCAGAGGGTTTGTATACTTCGTGGAAACACTGGCGAGAAGCATCTGTGAGAAGCTTGAGCAATCTGGACTACCAGTTGGAGGAAATGAAAAGAAAGCCAAATTGGCAAATGTTGTAAGAAAAATGATGACCAACTCACAAGATACAGAGCTTTCCTTCACAATTACTGGAGACAACACCAAATGGAATGAGAACCAAAACCCTCGGACATTTCTGGCGATGATAACGTACATCACAAGAAATCAGCCTGAATGGTTCAGGAATGTTCTGAGCATCGCCCCTATAATGTTCTCAAACAAAATGGCAAGATTAGGGAAAGGATATATGTTCGAAAGTAAAAGCATGAAGCTACGGACACAATTGCCAGCAGAAATGCTTGCAAACATTGACTTAAAATACTTCAATGAGTCAACAAGGAAGAAAATCGAGAAGATAAGGCCACTATTAATAGATGGCACGGCCTCATTGAGTCCTGGAATGATGATGGGCATGTTTAACATGCTGAGCACAGTTCTGGGAGTCTCGATCTTGAATCTTGGACAAAGGAGATACACTAAAACCACATACTGGTGGGATGGACTCCAGTCTTCTGATGACTTCGCCCTCATAGTAAATGCACCCAATCACGAGGGAATACAAGCAGGAGTGGATAGGTTTTATAGAACTTGCAAATTGGTTGGGATCAATATGAGCAAAAAGAAATCTTACATAAATAAGACAGGAACATTTGAATTCACAAGCTTTTTTTATCGCTATGGGTTTGTAGCCAACTTCAGTATGGAGCTCCCCAGCTTTGGGGTATCTGGGGTTAATGAATCGGCAGACATGAGCATTGGAGTGACAGTGATAAAGAACAACATGATAAACAATGACCTTGGACCAGCAACTGCCCAAATGGCTCTTCAGTTATTCATCAAAGACTACAGGTATACATACCGGTGCCACAGAGGTGACACACAGATCCAAACAAGAAGGTCATTCGAGCTAAAAAAACTATGGGAGCAAACCCATTCAAAGGCAGGGCTACTGGTTTCAGATGGGGGACCAAATCTGTACAATATCCGGAATCTCCACATCCCCGAAGTTTGCTTGAAATGGGAGCTAATGGATGTAGATTATCGGGGAAGATTGTGTAATCCTCTGAATCCATTTGTTAACCACAAAGGAATTGAGTCCGTAAACAGTGCTGTAGTAATGCCAGCTCATGGTCCCGTCAAGAGCATGGAGTATGATGCTGTTGCAACTACACATTCTTGGATCCCTAAAAGAAACCGTTCAATCCTAAATACCAGCCAAAGGGGAATTCTCGAGGATGAACAAATGTACCAGAAGTGTTGCAATCTATTTGAGAAATTCTTCCCTAGTAGTTCATACAGGAGGCCAGTTGGAATTTCCAGCATGGTGGAGGCCATGGTATCGAGGGCCAGGATTGATGCACGGATTGATTTCGAGTCTGGAAGGATTAAGAAAGAAGAGTTTGCTGAGATCATGAAGATCTGTTCCACCATTGAAGAGTCCAGACGGCAGAAATAGTGAATTTAGCTTGTCCTTCATGAAAAAATGCCTTGTTTCTACT
>MK339451 A/swine/Ense/14198/2011 2011/11/10 2 (PB1)
AGCGAAAGCAGGCAAACCATTTGAATGGATGTCAACCCGACTCTACTTTTCTTAAAGGTACCAGCACAAAATGCTATAAGCACTACATTCCCTTATACTGGAGATCCCCCATACAGTCATGGAACAGGGACAGGATACACCCTGGACACGGTCAATAGAACACATCAATATTCAGAAAGGGGAAGATGGACAACAAACACAGAAACTGGAGCACCCCAGCTTAACCCGATTGATGGACCACTACCTGAGGACAATGAGCCAAGCGGGTATGCTCAAACAGACTGTGTCCTGGAGGCAATGGCTTTCCTTGAGGAATCCCATCCAGGGATATTTGAAAACTCTTGTCTTGAAACGATGGAGGTTGTCCAACAAACAAGAGTGGACAAATTGACTCAAGGTCGTCAGACCTATGACTGGACATTAAATAGAAACCAACCTGCTGCAACTGCTTTGGCCAACACAATAGAGGTCTTCAGGATGAACAATCTAACAACCAATGAATCTGGAAGATTAATAGATTTCCTTAAAGATGTGATGGAATCTATGGATAAAGAAGAGATGGAAATAACAACACATTTCCAAAGGAAAAGAAGAATAAGGGACAACATGACCAAGAAAATGGTAACACAAAGGACAATAGGAAAGAAAAAACAGAAACTGAGCAAGAAGAGTTATCTAATAAGAGCATTGACATTAAACACAATGACAAAAGATGCAGAAAGAGGCAAATTGAAAAGACGTGCAATTGCAACACCAGGGATGCAGATCAGAGGATTTGTGTACTTCGTAGAAACACTGGCGAGGAGCATCTGTGAGAAACTTGAGCAATCTGGGCTCCCAGTTGGGGGAAATGAAAAGAAAGCCAAATTGGCAAATGTTGTGAGGAAAATGATGACCAACTCACAAGATACAGAGCTTTCCTTTACAATTACTGGAGATAACACCAAATGGAATGAGAATCAAAACCCCAGGATATTTCTGGCGATGATAACATACATCACAAGAAATCAGCCTGAATGGTTCAGAAATGTTTTAAGCATCGCTCCTATAATGTTCTCAAACAAAATGGCAAGATTAGGGAAAGGATACATGTTCGAAAGTAAGAGCATGAAGCTACGAACACAAATACCAGCAGAGATGCTCGCAGATATTGACTTGAAGTACTTCAATGAATCAACAAGGGAAAAGATTAAGAAGATAAGGCCACTCCTCATAGATGGCACGGCCTCATTAAGCCCTGGAATGATGATGGGCATGTTTAACATGCTGAGCACAGTTTTAGGAGTCTCAATCCTGAATCTCGGGCAAAAGAGGTACACTAAAACCACCTACTGGTGGGATGGACTCCAATCTTCTGATGACTTCGCCCTCATAGTGAATGCACCTAATCATGAAGGAATACAAGCAGGAGTGGATAGGTTCTACAGGACATGCAAACTAGTAGGAATCAATATGAGCAAAAAGAAATCTTACATAAATAGGACGGGAACATTTGAATTCACAAGCTTTTTCTACCGCTATGGGTTTGTAGCCAACTTCAGTATGGAGCTACCCAGCTTTGGGGTATCTGGAGTTAATGAGTCGGCTGACATGAGCATTGGAGTGACAGTAATAAAGAACAACATGATAAACAATGATCTCGGACCAGCAACAGCCCAAATGGCTCTTCAGTTATTCATTAAAGACTACAGGTACACATACCGATGCCACAGAAGTGACACGCAAATCCAAACGAAAAGATCATTCGAACTAAAAAAACTATGGGAGCAAACCCACTCAAAGGCAGGGCTACTGGTTTCAGATGGGGGACCAAATCTGTACAATATCCGGAATCTCCACATCCCCGAAGTCTGCTTGAAATGGGAGCTAATGGATGTAGATTATCGGGGAAGATTGTGTAATCCTCTGAATCCGTTTGTCAACCACAAAGGAATTGAGTCCGTAAACAGTGCTGTGGTAATGCCAGCTCATGGTCCAGCTAAAAGCATGGAATATGATGCTGTTGCAACTACACATTCTTGGATTCCAAAAAGAAATCGTTCCATTCTCAACACTAGCCAAAGGGGAATTCTTGAGGATGAACAAATGTACCAGAAGTGCTGCAATCTATTCGAGAAATTCTTCCCTAGCAGTTCATACAGGAGGCCAGTTGGAATTTCAAGCATGGTGGAGGCCATGGTATCTAGGGCCAGAATTGATGCACGGATTGATTTCGAGTCTGGAAGGATTAAGAAAGAAGAATTTGCTGAGATCATGAAGATCTGTTCCACCATTGAAGAGCTCAGACGGCAAAAGTAGTGAATTTAGCTTGTCCTTCATGAAAAAATGCCTTGTTTCTACT
>MK339459 A/swine/Lohne/14220/2011 2011/11/14 2 (PB1)
AGCGAAAGCAGGCAAACCATTTGAATGGATGTCAACCCGACTCTACTTTTCTTAAAGGTGCCAGCACAAAATGCTATAAGCACTACATTCCCTTATACTGGAGATCCCCCATACAGTCATGGAACAGGGACAGGATACACCATGGACACGGTCAACAGAACACATCAATATTCAGAAAGGGGAAGATGGACAACAAACACAGAAACCGGAGCACCCCAGCTTAACCCGATTGATGGACCACTACCTGAGGACAATGAGCCAAGCGGGTATGCTCAAACAGACTGTGTCCTGGAGGCAATGGCTTTCCTTGAGGACTCCCATCCAGGGATATTCGAAAACTCTTGTCTTGAAACGATGGAGATTGTCCAACAAACAAGAGTGGACAAATTGACTCAAGGTCGTCAGACCTATGACTGGACTTTAAATAGAAACCAACCTGCTGCAACTGCTTTGGCCAACACAATAGAGGTCTTCAGGATGAACAATCTAACAGCCAATGAATCTGGAAGATTAATAGATTTCCTTAAAGATGTGATGGAATCAATGGATAAAGAAGAGATGGAAATAACAACACATTTCCAAAGGAAAAGGAGAATAAGGGACAACATGACCAAGAAAATGGTAACACAAAGGACAATAGGAAAGAAAAAGCAGAAACTGGGCAAGAAGAATTATCTAATAAGAGCATTGACATTAAACACAATGACAAAAGATGCAGAAAGAGGCAAGTTGAAAAGACGTGCAATTGCAACACCAGGGATGCAGATCAGAGGATTTGTGTACTTCGTAGAAACACTGGCGAGAAGCATCTGTGAGAAACTTGAGCAATCTGGGCTCCCAGTTGGGGGAAATGAAAAGAAAGCCAAATTGGCAAATGTTGTGAGGAAAATGATGACCAACTCACAAGATACAGAGCTTTCCTTTACAATTACTGGAGATAACACCAAATGGAATGAGAATCAAAACCCCAGGGTATTTCTGGCGATGATAACATACATCACAAGAAATCAGCCTGAATGGTTCAGAAATGTTTTAAGCATCGCCCCCATAATGTTCTCAAACAAAATGGCAAGATTAGGGAAAGGATACATGTTCGAAAGTAAGAGCATGAAGCTACGAACACAAATACCAGCAGAGATGCTCGCAGATATTGACTTGAAATACTTCAATGAATCAACAAGGGAAAAGATTAAGAAGATAAGGCCACTCCTCATAGATGGCACGGCCTCATTAAGCCCTGGGATGATGATGGGCATGTTTAACATGCTGAGCACAGTTTTAGGAGTCTCAATCCTGAATCTCGGGCAAAAGAGGTACACTAAAACCACCTACTGGTGGGATGGACTCCAATCTTCTGATGACTTCGCCCTCATAGTGAATGCACCTAATCATGAAGGAATACAAGCAGGAGTGGATAGGTTCTACAGGACATGCAAACTAGTTGGAATCAATATGAGCAAAAAGAAATCTTACATAAATAGGACGGGAACATTTGAATTCACAAGCTTTTTCTACCGCTATGGGTTTGTAGCCAACTTCAGTATGGAGCTACCCAGCTTTGGAGTATCTGGAGTTAATGAATCGGCTGACATGAGCATTGGAGTGACAGTAATAAAGAACAACATGATAAACAATGATCTCGGACCAGCAACAGCCCAAATGGCTCTTCAGCTATTCATTAAAGACTACAGGTATACATACCGATGCCACAGAAGTGACACGCAAATCCAAACGAAAAGATCATTCGAGCTAAAAAAACTATGGGAGCAAACCCATTCAAAGGCAGGGCTACTGGTTTCAGATGGGGGACCAAATCTGTACAATATCCGGAATCTCCACATCCCCGAAGTTTGCTTGAAATGGGAGCTAATGGATGTAGATTATCGGGGAAGATTGTGTAATCCTCTGAATCCGTTTGTCAACCACAAAGGAATTGAGTCCGTAAACAGTGCTGTAGTAATGCCAGCTCATGGTCCAGCTAAAAGCATGGAATATGATGCTGTTGCAACTACACATTCTTGGATTCCAAAAAGAAATCGTTCCATTCTCAATACTAGCCAAAGGGGAATTCTTGAGGATGAACAAATGTACCAGAAGTGCTGCAATCTATTCGAGAAATTCTTCCCTAGCAGTTCATACAGGAGGCCAGTTGGAATTTCAAGCATGGTGGAGGCCATGGTATCTAGGGCCAGAATTGATGCACGGATTGATTTCGAGTCTGGAAGGATTAAGAAAGAAGAATTTGCTGAGATCATGAAGATCTGTTCCACCATTGAAGAGCTCAGACGGCAAAAGTAGTGAATTTAGCTTGTCCTTCATGAAAAAATGCCTTGTTTCTACT
>MK339467 A/swine/Siegenburg/14341-2/2011 2011/12/05 2 (PB1)
AGCGAAAGCAGGCAAACCATTTGAATGGATGTCAACCCGACTTTACTTTTCTTAAAGGTGCCAGCACAAAATGCTATAAGCACTACATTCCCTTATACTGGAGATCCCCCATACAGTCATGGGACAGGGACAGGATACACCATGGACACGGTCAACAGAACACATCAATATTCAGAAATGGGAAGATGGACAACAAACACAGAAACTGGAGCACCCCAGCTTAACCCGATTGATGGACCACTACCTGAGGACAATGAGCCAAGCGGGTATGCTCAAACAGACTGTGTCCTGGAGGCAATGGCTTTCCTCGAAGAATCCCATCCAGGGATATTTGAAAACTCTTGTCTTGAAACGATAGAGGTTGTCCAACAAACAAGAGTGGACAAACTGACTCAAGGTCGTCAAACCTATGACTGGACATTAAATAGAAACCAACCTGCTGCAACTGCTTTGGCCAACACAATAGAGGTCTTCAGAATGAACAATCTAACAGCCAATGAATCGGGAAGATTAATAGATTTCCTTAAAGATGTGATGGAATCAATGGATAAAGAAGAGATGGAAATAACAACACATTTCCAAAGGAAAAGAAGAATAAGGGACAACATGACCAAGAAAATGGTAACACAAAGGACAATAGGAAAGAAAAAGCAGAAACTGAGCAAGAAGAGTTATCTAATAAGAGCACTGACATTAAACACAATGACAAAAGATGCAGAAAGAGGCAAGTTGAAGAGGCGTGCAATTGCAACACCAGGGATGCAAATCAGAGGATTTGTGTACTTCGTAGAAACACTGGCGAGGAGCATCTGTGAGAAACTTGAGCAATCTGGGCTCCCAGTTGGGGGAAATGAAAAGAAAGCCAAATTGGCAAATGTTGTGAGGAAAATGATGACCAACTCACAAGATACAGAGCTTTCCTTTACAATTACTGGAGATAACACCAAATGGAATGAGAATCAAAATCCCAGGATATTTCTAACGATGATAACGTACATCACAAGAAATCAGCCTGAATGGTTCAGAAATGTTTTAAGCATCGCCCCTATAATGTTCTCAAACAAAATGGCAAGATTAGGGAAAGGATACATGTTCGAAAGTAAGAGCATGAGGCTACGAACACAAATACCAGCAGAGATGCTTGCAGATATTGACTTGAAATACTTCAATGAATCAACAAGGGAAAAGATTAAGAAGATAAGGCCACTCCTCATAGATGGCACGGCCTCATTAAGCCCTGGAATGATGATGGGAATGTTTAACATGCTAAGCACAGTTCTAGGAGTATCAATCCTGAATCTCGGGCAAAAGAGGTACACTAAAACAACCTACTGGTGGGATGGACTCCAATCTTCTGATGACTTTGCCCTCATAGTGAATGCACCTAATCATGAAGGAATACAAGCAGGAGTGAATAGGTTCTACAGGACATGCAAACTAGTTGGAATCAATATGAGCAAAAGGAAATCTTACATAAATAGGACAGGAACCTTTGAATTCACAAGCTTTTTCTACCGCTATGGGTTTGTAGCCAACTTCAGTATGGAGCTACCCAGCTTTGGGGTATCTGGAGTTAATGAGTCGGCCGACATGAGCATTGGAGTGACAGTAATAAAGAACAACATGATAAACAACGATCTCGGGCCAGCAACAGCCCAAATGGCTCTTCAGCTATTCATTAAAGACTACAGGTATACATACCGATGTCACAGAGGTGATACGCAAATTCAAACGAAAAGATCATTCGAGCTAAAAAAACTATGGGAGCAAACCCACTCAAAGGCAGGACTACTGGTTTCAGATGGGGGACCAAATCTGTACAATATTCGGAATCTCCACATCCCCGAAGTCTGTTTGAAATGGGAGCTAATGGATGTAGATTATCGGGGAAGATTGTGTAATCCTCTGAATCCGTTTGTCAACCATAAGGGAATTGAGTCCGTAAACAGTGCTGTAGTGATGCCAGCTCATGGTCCAGCTAAAAGCATGGAATATGATGCTGTTGCAACTACACATTCTTGGATTCCAAAAAGAAATCGTTCCATTCTCAATACTAGCCAAAGAGGAATTCTTGAGGATGAACAAATGTACCAGAAGTGCTGCAATCTATTTGAGAAATTCTTCCCTAGCAGTTCATACAGGAGGCCAGTTGGAATTTCAAGCATGGTGGAGGCCATGGTATCTAGGGCCAGAATTGATGCACGGATTGATTTCGAGTCTGGAAGGATTAAGAAAGAAGAATTTGCCGAGATCATGAAGATCTGTTCCACCATTGAAGAGCTCAGACGGCAAAAGTAATGAATTTAGCTTGTCCTTCATGAAAAAATGCCTTGTTTCTACT
>MK339483 A/swine/Hameln/14344/2011 2011/12/07 2 (PB1)
AGCGAAAGCAGGCAAACCATTTGAATGGATGTCAACCCGACTCTACTTTTCTTAAAGGTGCCAGCACAAAATGCTATAAGCACTACATTCCCTTATACCGGAGATCCCCCATACAGTCATGGAACAGGGACAGGATACACCATGGACACGGTCAACAGAACACACCAATATTCAGAAAAGGGAAGATGGACAACAAACACAGAAACTGGAGCACCCCAACTTAACCCGATTGATGGACCACTACCTGAGGACAATGAGCCAAGCGGGTATGCTCAAACAGACTGTGTCCTGGAGGCAATGGCTTTCCTTGAGGAATCCCATCCAGGGATATTTGAAAACTCTTGTCTTGAAACGATGGAGGTTGTCCAACAAACAAGAGTGGACAAACTGACTCAAGGTCGTCAGACCTATGACTGGACATTAAATAGAAACCAACCTGCTGCAACTGCTTTGGCCAACACAATAGAGGTCTTCAGGATAAACAATCTAACAGCCAATGAATCGGGAAGATTAATAGATTTCCTTAAGGATGTAATGGAATCAATGGATAAAGAAGAAATGGAAATAACAACACATTTCCAAAGGAAAAGAAGAATAAGGGACAACATGACCAAGAAGATGGTAACACAAAGGACAATAGGAAAGAAAAAGCAGAAACTGAGCAAGAGGAGTTATCTAATAAGAGCATTGACATTAAACACAATGACAAAAGATGCAGAAAGAGGCAAGTTGAAAAGGCGTGCAATTGCAACACCAGGGATGCAGATCAGAGGATTTGTGTACTTCGTAGAAACACTGGCGAGGAGCATCTGTGAGAAACTTGAGCAATCTGGGCTCCCAGTTGGGGGAAATGAAAAGAAAGCCAAATTGGCAAATGTTGTGAGGAAAATGATGACCAACTCACAAGATACAGAGCTTTCCTTTACAATTACTGGAGATAACACCAAATGGAATGAGAATCAAAACCCCAGGATGTTCCTGGCGATGATAACGTACATCACAAGAAATCAGCCTGAATGGTTCAGAAATGTTTTAAGCATCGCCCCTATAATGTTCTCAAACAAAATGGCAAGATTAGGGAAAGGATACATGTTCGAAAGTAAGAGCATGAAACTACGAACACAAATACCAGCAGAGATGCTCGCAGATATTGACTTGAAATACTTCAATGAATCAACAAGGGAAAAGATTAAGAAGATAAGGCCACTCCTCATAGATGGCACGGCCTCATTAAGCCCTGGAATGATGATGGGCATGTTTAACATGCTGAGCACAGTTCTAGGAGTCTCAATCCTGAATCTCGGGCAAAAGAGGTACACTAAAACCACCTACTGGTGGGATGGACTCCAATCTTCTGATGACTTCGCCCTCATAGTGAATGCACCTAATCATGAAGGAATACAAGCAGGAGTGGATAGGTTCTACAGGACATGCAAACTAGTTGGAATCAATATGAGCAAAAAGAAATCTTACATAAATAGGACAGGAACATTTGAATTCACAAGCTTTTTCTACCGCTATGGGTTTGTAGCCAACTTCAGTATGGAGCTACCCAGTTTTGGGGTATCTGGAGTTAATGAGTCGGCTGACATGAGCATTGGAGTGACAGTAATAAAGAACAACATGATAAACAATGATCTCGGGCCAGCAACAGCCCAAATGGCCCTTCAGCTATTCATTAAAGATTACAGGTATACATACCGATGCCACAAAGGTGACACGCAAATCCAAACGAAAAGATCATTCGAGCTAAAGAAACTATGGGAGCAAACCCACTCAAAGGCAGGACTACTGGTTTCAGATGGGGGACCAAATCTGTACAACATCCGGAATCTCCACATCCCTGAAGTCTGTTTGAAATGGGAGCTAATGGATGTAGATTATCGGGGAAGATTGTGTAATCCTCTGAATCCGTTTGTCAACCATAAGGGAATTGAGTCCGTAAACAATGCTGTGGTAATGCCAGCTCATGGTCCAGCTAAAAGCATGGAATATGATGCTGTTGCAACTACACATTCTTGGATTCCAAAAAGAAATCGTTCCATTCTCAATACTAGCCAAAGAGGAATTCTTGAAGATGAACAAATGTACCAGAAGTGCTGCAATCTATTCGAGAAATTTTTCCCTAGCAGTTCATACAGAAGGCCAATTGGAATTTCAAGCATGGTGGAGGCCATGGTATCTAGGGCCAGAATTGATGCACGGATTGATTTCGAGTCTGGAAGGATTAAGAAAGAAGAATTTGCTGAGATCATGAAGATCTGTTCCACCATTGAAGAGCTCAGACGGCAAAAGTAGTGAATTTAGCTTGTCCTTCATGAAAAAATGCCTTGTTTCTACT
>MK339515 A/swine/Boerzow/14458/2011 2011/12/29 2 (PB1)
AGCGAAAGCAGGCAAACCATTTGAATGGATGTCAATCCGACTCTACTTTTCCTAAAAATTCCAGCGCAAAATGCCATAAGCACCACATTCCCTTATACTGGAGATCCTCCATACAGCCATGGAACAGGAACAGGATACACCATGGACACAGTAAACAGAACACACCAATACTCAGAAAAGGGAAAGTGGACGACAAACACAGAGACTGGTGCACCCCAACTCAACCCGATTGATGGACCACTACCTGAGGATAATGAACCAAGTGGGTATGCACAAACAGACTGTGTTCTAGAGGCTATGGCTTTTCTTGAAGAATCCCACCCAGGAATATTTGAGAATTCATGCCTTGAAACAATGGAAGTTGTTCAACAAACAAGGGTAGATAAACTAACTCAAGGTCGCCAAACTTATGATTGGACATTAAACAGAAATCAACCGGCAGCAACTGCATTGGCCAACACCATAGAAGTCTTTAGATCGAATGGCCTAACAGCTAATGAGTCAGGAAGGCTAATAGATTTCTTAAAGGATGTAATGGAATCGATGAACAAAGAGGAAATAGAGATAACAACCCACTTTCAAAGAAAAAGGAGAATAAGAGACAACATGACCAAGAAGATGGTCACGCAGAGAACAATAGGGAAGAAAAAACAAAGACTGAATAAAAGAGGCTATCTAATAAGAGCACTGACACTAAATACGATGACCAAAGATGCAGAGAGAGGCAAGTTAAAAAGAAGGGCTATCGCAACACCTGGGATGCAGATTAGAGGTTTCGTATACTTTGTTGAAACTTTAGCTAGGAGCATTTGCGAAAAGCTTGAACAGTCTGGGCTTCCAGTAGGGGGCAATGAAAAGAAGGCCAAACTGGCAAATGTTGTGAGAAAGATGATGACTAATTCACAAGACACAGAGATTTCTTTCACAATCACTGGAGACAACACTAAGTGGAATGAAAATCAAAATCCTCGAATGTTCCTGGCGATGATTACATATATCACCAGAAATCAACCCGAGTGGTTCAGAAACATCCTGAGCATGGCACCCATAATGTTCTCAAACAAGATGGCAAGACTAGGGAAAGGGTACATGTTCGAGAGTAAAAGAATGAAGATTCGAACACAGATACCAGCAGAAATGCTAGCAAGCATTGACCTGAAGTACTTCAATGAATCAACAAAGAAGAAAATTGAGAAAATAAGGCCTCTTCTAATAGATGGCACAGCATCACTGAGTCCTGGGATGATGATGGGCATGTTCAACATGCTAAGTACGGTCTTGGGAGTCTCGATACTGAATCTTGGACAAAAGAAATACACCAAGACAATATACTGGTGGGATGGGCTCCAATCATCCGATGATTTTGCTCTCATAGTGAATGCACCAAACCATGAGGGAATACAGGCAGGAGTGGACAGATTCTACAGGACCTGCAAGTTAGTGGGAATCAACATGAGCAAAAAGAAGTCCTATATAAATAAGACAGGGACATTTGAATTCACAAGCTTTTTTTATCGCTATGGATTTGTGGCTAATTTTAGCATGGAGCTACCCAGCTTTGGAGTGTCTGGAGTAAATGAATCAGCTGACATGAGTATTGGAGTAACAGTGATAAAGAACAACATGATAAACAATGACCTTGGACCTGCAACGGCCCAGATGGCTCTTCAATTGTTCATCAAAGACTACAGATACACATATAGGTGCCATAGGGGAGACACACAAATTCAGACGAGAAGATCATTTGAGTTAAAGAAGCTGTGGGATCAAACCCAATCAAAGGTAGGGCTATTAGTATCAGATGGAGGACCAAACTTATACAATATACGGAATCTTCACATTCCTGAAGTCTGCTTAAAATGGGAGCTAATGGATGATGATTATCGAGGAAGACTTTGTAATCCCCTGAACCCCTTTGTCAGTTATAAAGAGATTGATTCTGTAAACAATGCTGTGGTAATGCCAGCCCATGGTCCAGCCAAAAGCATGGAATATGATGCCGTTGCAACTACACATTCCTGGATTCCCAAGAGGAATCGTTCTATTCTCAACACGAGTCAAAGGGGAATTCTTGAGGATGAACAGATGTACCAGAAGTGCTGCAATCTATTCGAGAAATTTTTCCCTAGCAGTTCATATAGGAGACCGGTTGGAATTTCTAGCATGGTGGAGGCCATGGTGTCTAGGGCCCGGATTGATGCCAGGGTCGACTTCGAGTCTGGACGGATCAAGAAAGAAGAGTTCTCTGAGATCATGAAGATCTGTTCCACCATTGAAGAACTCAGACGGCAAAAATAATGAATTTGACTTGTCCTTCATGAAAAAATGCCTTGTTTCTACT
>MK339523 A/swine/Albersloh/IDT14635-2/2012 2012/01/26 2 (PB1)
AGCGAAAGCAGGCAAACCATTTGAATGGATGTCAACCCGACTCTACTCTTCTTAAAGGTGCCAGCACAAAATGCTATAAGCACTACATTCCCTTATACTGGAGATCCCCCATACAGTCATGGAACAGGGACAGGATACACCATGGACACGGTCAACAGAACACATCAATATTCAGAAAGGGGAAGATGGACAACAAACACAGAAACTGGAGCACCCCAGCTTAACCCGATTGATGGACCACTACCTGAGGACAATGAGCCAAGCGGGTATGCTCAAACAGACTGTGTCCTGGAGGCAATGGCTTTCCTTGAGGAATCCCATCCAGGGATATTTGAAAACTCTTGTATTGAGACAATGGAGGTTGTCCAACAAACAAGAGTGGACAAATTGACTCAAGGTCGTCAGACCTATGACTGGACATTAAATAGAAACCAACCTGCTGCAACTGCTTTGGCCAACACAATAGAGGTCTTCAGGATGAACAATCTAACAGCCAATGAATCTGGAAGGTTAATAGATTTCCTTAAAGATGTGATGGAATCAATGGATAAGGAAGAGATGGAAATAACAACACATTTCCAAAGGAAAAGAAGAACAAGGGACAACATGACCAAGAAAATGGTAACACAAAGGACAATAGGAAAGAAAAAGCAGAAACTGAGCAAGAAGAGTTATTTAATAAGAGCATTGACATTAAACACAATGACAAAAGATGCAGAAAGAGGCAAGTTGAAAAGGCGTGCAATTGCAACACCAGGGATGCAGATCAGAGGATTTGTGTACTTTGTAGAAACACTGGCGAGGAGCATCTGTGAGAAACTTGAGCAATCTGGGCTCCCAGTTGGGGGAAATGAAAAGAAAGCCAAATTGGCAAATGTTGTGAGGAAAATGATGACCAACTCACAAGATACAGAGCTTTCCTTTACAATTACTGGAGATAACACCAAATGGAATGAGAATCAAAACCCCAGGATATTTCTGGCGATGATAACGTACATCACAAGAAATCAGCCTGAATGGTTCAGAAATGTTTTAAGCATCGCCCCTATAATGTTCTCAAACAAAATGGCAAGATTAGGGAAAGGATACATGTTCGAAAGTAAGAGCATGAAGCTACGAACACAAATACCAGCAGAGATGCTCGCAGATATTGACTTGAAATACTTCAATGAATCAACAAGGGAAAAGATTAAGAAGATAAGGCCACTCCTCATAGATGGCACGGCCTCATTAAGCCCTGGAATGATGATGGGCATGTTTAACATGCTGAGCACAGTTTTAGGAGTCTCAATCCTGAACCTCGGGCAAAAGAGGTACACTAAAACCACCTACTGGTGGGATGGACTCCAATCTTCCGATGACTTCGCCCTCATAGTGAATGCACCTAATCATGAAGGAATACAAGCAGGAGTGGATAGGTTCTACAGGACATGCAAACTAGTTGGAATCAATATGAGCAAAAAGAAATCTTACATAAATAGGACGGGAACATTTGAATTCACAAGCTTTTTCTACCGCTATGGTTTTGTAGCCAATTTCAGTATGGAGCTGCCCAGCTTTGGGGTATCTGGAGTTAATGAGTCGGCTGACATGAGCATTGGAGTGACAGTAATAAAGAACAACATGATAAACAATGATCTCGGACCAGCAACAGCCCAAATGGCCCTTCAGCTATTCATTAAAGACTACAGGTATACATACCGATGCCACAGAAGTGACACGCAAATCCAAACGAAAAGATCATTCGAGCTAAAAAAACTATGGGAGCAAACCCACTCAAAGGCAGGGTTATTGGTCTCAGATGGGGGACCAAATCTGTACAATATCCGGAATCTCCACATCCCCGAAGTCTGCTTGAAATGGGAGCTAATGGATGTAGATTACCGGGGAAGATTGTGTAATCCTCTGAATCCGTTTGTTAACCACAAAGGAATTGAGTCCGTAAACAGTGCTGTAGTAATGCCAGCTCATGGTCCAGCTAAAAACATGGAATATGATGCTGTTGCAACTACACATTCCTGGATTCCAAAAAGAAATCGTTCCATTCTCAATACTAGCCAAAGGGGGATTCTTGAGGATGAACAAATGTACCAGAAGTGCTGCAATCTATTCGAGAAATTCTTCCCTAGCAGTTCATACAGGAGGCCAGTTGGAATTTCAAGCATGGTGGAGGCCATGGTATCTAGGGCCAGAATTGATGCACGGATTGATTTCGAGTCTGGAAGGATTAAGAAAGAAGAATTTGCTGAGATCATGAAGATCTGTTCCACCATTGAAGAGCTCAGACGGCAAAAGTAGTGAATTTAGCTTGTCCTTCATGAAAAAATGCCTTGTTTCTACT
>MK339539 A/swine/Hude/14670/2012 2012/01/25 2 (PB1)
AGCGAAAGCAGGCAAACCATTTGAATGGATGTCAACCCGACTCTACTTTTCTTAAAGGTGCCAGCACAAAATGCTATAAGCACTACATTCCCTTATACTGGAGATCCCCCATACAGTCATGGAACAGGGACAGGATACACCATGGACACGGTCAACAGAACACATCAATATTCAGAAAGGGGAAGATGGACAACAAACACAGAAACTGGAGCACCCCAGCTTAACCCGATTGATGGACCACTACCTGAGGACAATGAGCCAAGCGGATATGCTCAAACAGACTGTGTCCTGGAGGCAATGGCTTTCCTTGAGGAATCCCATCCAGGAATATTTGAAAACTCTTGTCTTGAAACGATGGAGGTTGTCCAACAAACAAGAGTGGACAAATTGACTCAAGGTCGTCAGACCTATGACTGGACATTAAATAGAAACCAACCTGCTGCAACTGCTCTGGCCAACACAATAGAGGTCTTCAGAATGAACAATCTAACAGCCAATGAATCTGGAAGATTAATAGATTTCCTTAAAGATGTGATGGAGTCAATGGATAAAGAAGAGATGGAAATAACAACACATTTCCAAAGGAAAAGAAGAATAAGGGACAACATGACCAAGAAAATGGTAACACAAAGGACAATAGGAAAGAAAAAACAGAAACTGAGCAAGAAGAGTTATCTAATAAGAGCATTGACATTAAACACAATGACAAAAGATGCAGAAAGAGGCAAGTTGAAAAGGCGTGCAATTGCAACACCAGGGATGCAGATCAGAGGATTTGTGTATTTCGTAGAAACACTGGCGAGGAGCATCTGTGAGAAACTTGAGCAATCTGGGCTCCCAGTTGGGGGAAATGAAAAGAAAGCCAAATTGGCAAATGTTGTGAGGAAAATGATGACCAACTCACAAGATACAGAGCTTTCCTTTACAATTACTGGAGATAACACCAAATGGAATGAGAATCAAAACCCCAGGATATTTCTGGCGATGATAACGTACATCACAAGAAATCAGCCTGAATGGTTCAGAAATGTTTTAAGCATCGCCCCTATAATGTTCTCAAACAAAATGGCAAGATTAGGGAAAGGATACATGTTCGAAAGTAAGAGCATGAAGCTACGAACACAAATACCAGCAGAGATGCTCGCAGATATTGACTTGAAATACTTCAATGAATCAACAAAGGAAAAGATTAAGAAGATAAGGCCACTCCTCATAGATGGCACGGCCTCATTAAGCCCTGGAATGATGATGGGCATGTTTAACATGCTGAGCACAGTTTTAGGAGTCTCAATCCTGAATCTCGGGCAAAAGAGGTACACTAAAACCACCTACTGGTGGGATGGACTTCAATCTTCTGATGACTTCGCCCTCATAGTGAATGCACCTAATCATGAAGGAATACAAGCAGGAGTGGATAGGTTCTACAGGACATGCAAACTAGTTGGAATCAATATGAGCAAAAAGAAATCTTACATAAATAGGACGGGAACATTTGAATTCACAAGCTTTTTCTACCGCTATGGGTTTGTAGCCAACTTCAGTATGGAGCTACCCAGCTTTGGAGTATCTGGAGTTAATGAGTCGGCTGACATGAGCATTGGAGTGACAGTAATAAAGAACAACATGATAAACAATGATCTCGGACCAGCAACAGCCCAAATGGCTCTTCAGCTATTCATTAAAGATTACAGGTATACATACCGATGCCACAGAAGTGACACGCAAATCCAAACGAAAAGATCATTCGAGCTAAAAAAACTATGGGAGCAAACCCACTCAAAGGCAGGGCTACTGGTTTCAGATGGGGGACCAAATCTGTACAATATCCGGAATCTTCACATCCCCGAAGTCTGCTTGAAATGGGAGCTAATGGATGTAGATTATCGGGGAAGATTGTGTAATCCTCTGAATCCGTTTGTCAACCACAAAGGAATTGAGTCCGTAAACAGTGCTGTAGTGATGCCAGCTCATGGTCCAGCTAAAAGCATGGAATATGATGCTGTTGCAACTACACATTCTTGGATTCCAAAGAGAAATCGTTCCATTCTCAATACTAGCCAAAGGGGAATTCTTGAGGATGAACAAATGTACCAGAAGTGCTGCAATCTATTCGAGAAATTCTTCCCTAGCAGTTCATACAGGAGACCAGTTGGAATTTCAAGTATGGTGGAGGCCATGGTATCTAGGGCCAGAATTGATGCACGGATTGATTTCGAGTCTGGAAGGATTAAGAAAGAAGAATTTGCTGAGATCATGAAGATCTGTTCCACCATTGAAGAGCTCAGACGGCAAAAGTAGTGAATTTAGCTTGTCCTTCATGAAAAAATGCCTTGTTTCTACT
>MK339555 A/swine/Ennigerloh/14785-2/2012 2012/02/16 2 (PB1)
AGCGAAAGCAGGCAAACCATTTGAATGGATGTCAATCCGACTCTGCTTTTCCTAAAAGTGCCAGCACAAAATGCTATAAGCATTACATTCCCTTATACTGGAGATCCCCCATACAGTCATGGAACAGGGACAGGATACACCATGGACACGGTCAACAGAACACATCAATATTCAGAAAGGGGAAGATGGACAACAAACACAGAAACTGGAGCACCTCAGCTTAACCCGATTGATGGACCACTACCTGAGGACAATGAGCCAAGCGGGTATGCCCAAACAGACTGTGTCCTGGAGGCAATGGCTTTTCTTGAGGAATCCCATCCAGGAATATTTGAAAACTCTTGTCTTGAAACAATGGAAGCTGTCCAACAAACAAGAGTGGACAAACTGACTCAAGGTCGTCAGACCTATGACTGGACACTAAATAGAAACCAACCGGCTGCAACTGCTTTGGCAAACACAATAGAAGTCTTCAGGATGAACAATCTAACAGCCAATGAATCGGGAAGATTGATAGATTTCCTTAAGGATGTGATGGAATCAATGGATAAAGAAAAAATGGAAATAACAACACATTTCCAAAGGAAAAGAAGAATAAGGGACAACATGAGCAAGAAAATGGTAACACAAAGGACAATAGGAAAGAAAAAGCAGAAACTGAACAAGAAGAATTATTTAATAAGAGCATTGACCTTAAACACAATGACAAAGGATGCAGAAAGAGGCAAGTTGAAACGGCGTGCAATTGCAACACCAGGGATGCAGATCAGAGGATTTGTGTACTTCGTAGAAACACTGGCGAGGAGCATCTGTGAAAAACTTGAGCAATCCGGACTCCCAGTTGGGGGGAATGAGAAAAAAGCCAAATTGGCAAATGTTGTGAGGAAAATGATGACCAACTCACAAGATACAGAGCTTTCCTTTACAATTACTGGGGATAACACCAAATGGAATGAGAATCAAAACCCAAGGATGTTTCTTGCAATGATAACGTACATCACAAGAAATCAACCTGAATGGTTCAGAAATGTTTTAAGCATCGCTCCTATAATGTTCTCAAACAAAATGGCAAGATTAGGAAAAGGATACATGTTCGAAAGTAAAAGCATGAAGCTACGAACACAAATACCAGCAGAAATGCTCGCAGATATTGACTTGAAATACTTCAATGAATCAACAAGGAAAAAGATCGAGAAGATAAGGCCACTCCTCATAGATGGCACGGCCTCACTAAGCCCTGGGATGATGATGGGCATGTTTAACATGCTGAGCACAGTTCTAGGAGTCTCAATCCTGAACCTCGGACAAAAGAGGTACACTAAAACCACCTACTGGTGGGATGGACTCCAATCTTCTGATGACTTCGCCCTAATAGTGAATGCACCTAACCATGAAGGAGTACAAGCAGGAGTGGATAGGTTCTATAGGACCTGTAAACTGGTTGGAATAAATATGAGCAAAAAGAAATCTTACATAAATAGAACAGGAACATTTGAATTCACAAGCTTTTTCTATCGCTATGGGTTTGTAGCCAACTTCAGTATGGAGTTACCAAGCTTTGGGGTATCTGGAGTTAATGAATCGGCTGACATGAGCATTGGAATGACAGTGATAAAGAATAACATGATAAACAATGATCTAGGGCCAGCAACAGCCCAAATGGCTCTTCAGCTATTCATTAAGGACTACAGATACACATACCGATGCCACAGAGGTGATACGCAAATCCAAACGAAAAGATCATTCGAGCTAAAAAAACTATGGGAGCAAACCCATTCAAAAGCAGGACTACTGGTTTCAGATGGAGGACCAAATCTATACAATATCCGGAATCTCCACATTCCGGAAGTCTGCTTAAAATGGGAACTAATGGATGTAGATTATCGGGGAAGATTGTGTAATCCTCTGAATCCGTTTGTCAACCATAAGGGGATTGAGTCCGTAAACAGCGCCGTGGTAATGCCAGCCCATGGTCCAGCTAAAAATATGGAATATGATGCTGTTGCAACTACACATTCTTGGGTTCCCAAAAGGAATCGGTCCATTCTCAATACCAGCCAAAGGGGAATTCTTGAGGATGAACAAATGTACCAGAAGTGCTGCAATCTATTCGAGAAATTTTTCCCTAGCAGTTCATACAGGAGACCAGTTGGAATCTCAAGCATGGTGGAGGCCATGGTATCTAGGGCCAGAATTGATGCACGGGTTGATTTCGAGTCTGGAAGGATTAAGAAAGAAGAATTTACTGAGATCATGAAGATCTGTTCCACCATTGAAGGGTTCAGACGGCAAAAATAGTGAATTTGGCTTGTCCTTCATGAAAAAATGCCTTGTTTCTACT
>MK339595 A/swine/Guetersloh/15035/2012 2012/03/20 2 (PB1)
AGCAAAAGCAGGCAAACCATTTGAATGGATGTCAACCCGACTCTACTTTTCTTGAAAGTGCCAGCGCAAAATGCTATAAGTACTACATTCCCTTACACTGGGGATCCTCCATACAGTCATGGGACGGGGACAGGATACACCATGGACACGGTAAACAGGACACATCAATATTCGGAAAAGGGAAAGTGGACAACAAATACAGAGACTGGAGCACCCCAGCTTAACCCGATTGATGGACCACTACCTGAGGACAATGAACCAAGCGGATATGCACAAACAGACTGTGTTCTGGAGGCAATGGCCTTCCTAGAGGAGTCCCATCCAGGAATATTTGAAAACTCATGTCTTGAAACGATGGAGATTGTCCAACAAACAAGAGTGGACAAATTGACTCAAGGCCGTCAGACCTATGACTGGACATTAAACAGAAACCAACCGGCTGCAACTGCTCTGGCCAACACCATAGAGGTCTTCAGGTCGAACAGTCTAACAACTAATGAATCGGGAAGACTAATAGATTTTCTTAAGGATGTGATGGAATCAATGGATAAAGAAGAGATGGTAATAACAACACATTTCCAAAGGAAAAGAAGAGTAAGAGACAACATAACCAAAAAGATGGTAACACAACGAACAATAGGAAAGAAGAAGCAGAAACTAAACAAGAGGAGTTATCTAATAAGAGCATTGACGTTAAACACAATGACAAAGGATGCAGAAAGGGGCAAATTGAAAAGGCGTGCAATTGCAACACCAGGGATGCAAATCAGAGGGTTTGTGTATCTCGTAGAAACACTAGCGAGGAGCATCTGTGAGAAGCTTGAGCAATCTGGATTACCAGTTGGGGGGAATGAAAAGAAAGCCAAACTGGCAAATGTTGTGAGAAAAATGATGACCAACTCACAAGATACAGAGCTTTCATTCACAATCACTGGAGACAACACCAAATGGAATGAAAACCAAAACCCTCGGGTATTCCTGACGATGATAACTTACATCACAAGAAATCAGCCTGAATGGTTCAGAAATGTTCTGAGCATCGCCCCTATAATGTTCTCGAACAAAATGGCAAGATTAGGGAAGGGATATATGTTTGAAAGTAAGAGCATGAAGCTACGGACACAATTACCGGCAGAAACGCTTGCAAACATTGACTTAAAATACTTCAATGAATCAACAAGGGAGAAAATTGAGAAGATAAGGCCACTCTTAATAGATGGCACAGCCTCATTGAGTCCAGGAATGATGATGGGCATGTTTAACATGCTGAGCACAGTTCTAGGAGTCTCGATCTTGAACCTCGGACAGAAGAGTTACACTAAAACCACATATTGGTGGGATGGACTCCAGTCCTCTGATGACTTCGCCCTCATAGTAAATGCACCTGATCATGAGGGAATACAAGCAGGAGTGGATAGGTTTTATAGAACTTGCAAACTAGTTGGAATCAATATGAGCAAAAAGAAATCTTACATAAATAAAACAGGAACATTTGAATTCACAAGCTTTTTTTATCGCTATGGGTTTGTAGCCAACTTCAGTATGGAACTCCCCAGCTTTGGGGTATCTGGGGTTAATGAATCGGCTGATATGAGCATTGGAGTGACAGTGATAAAGAACAACATGATAAACAATGACCTTGGACCAGCAACTGCCCAAATGGCCCTTCAGTTATTCATCAAGGACTATAGATATACATACCGGTGCCACAGGGGTGATACGCAGATCCAAACAAGAAGATCATTTGAGCTGAAAAAGCTGTGGGAGCAAACCCGTTCAAAGACAGGACTACTGGTTTCAGACGGAGGACCAAATCTATACAATATCAGGAACCTCCACATTCCTGAAGTCTGCTTGAAATGGGATCTAATGGATGAAGATTATAGGGGTAGATTGTGTAATCCTCTCAATCCATTTGTTAGCCACAAGGAAATTGAGTCAGTGAACAGTGCTGTAGTAATGCCAGCCCATGGTCCAGCCAAGAGCATGGAGTATGATGCAGTAGCAACTACACACTCTTGGATCCCCAAAAGGAACCGTTCAATTCTCAATACCAGCCAAAGGGGAATTTTGGAGGATGAACAAATGTACCAGAAGTGTTGCAATCTATTCGAGAAATTCTTCCCTAGCAGTTCATACAGGAGGCCAGTTGGAATTTCCAGCATGTTGGAGGCCATGGTATCGAGGGCCAGGATTGATGCACGGATTGATTTCGAGTCTGGAAGGATTAAGAAAGAAGAGTTTGCTGAGATCATGAAGATCTGTTCCACCATTGAAGAGATCAGACGGCAGAAATAGTGAATTTAGCTTGTCCTTCATGAAAAAATGCCTTGTTTCTACT
>MK339603 A/swine/Lohne/15102/2012 2012/03/28 2 (PB1)
AGCGAAAGCAGGCAAACCATTTGAATGGATGTCAACCCGACTCTACTTTTCTTAAAGGTGCCAGCACAAAATGCTATAAGCACTACATTCCCTTATACAGGAGATCCCCCATACAGTCATGGAACAGGGACAGGATACACCATGGACACGGTCAACAGAACACATCAGTATTCAGAAAGGGGAAGATGGACAACAAACACAGAAACTGGAGCACCCCAGCTTAACCCGATTGATGGACCACTACCTGAGGACAATGAGCCAAGCGGATATGCTCAAACAGACTGTGTCCTGGAGGCAATGGCTTTCCTTGAGGAATCCCATCCAGGGATATTTGAAAATTCTTGTCTTGAAACGATGGAGGTTGTCCAACAAACAAGAGTGGACAAATTGACTCAAGGTCGTCAGACCTATGACTGGACATTAAATAGAAACCAACCTGCTGCAACTGCTTTGGCCAACACAATAGAGGTCTTCAGGATGAACAATCTAACAGCCAATGAATCTGGAAGATTAATAGATTTCCTTAAAGATGTGATGGAGTCAATGGATAAAGAAGAGATGGTAATAACAACACATTTCCAAAGGAAAAGAAGAATAAGGGACAACATGACCAAGAAAATGGTAACACAAAGGACAATAGGAAAGAAAAAGCAGAAACTGAGCAAGAAGAGTTATCTAATAAGAGCATTGACATTAAACACAATGACAAAAGATGCAGAAAGAGGCAAGTTGAAAAGGCGTGCAATTGCAACACCAGGGATGCAGATCAGAGGATTTGTGTATTTCGTAGAAACACTGGCGAGGAGCATCTGTGAGAAACTTGAGCAATCTGGGCTCCCAGTTGGGGGAAATGAAAAGAAAGCCAAATTGGCAAATGTTGTGAGGAAAATGATGACCAACTCACAAGATACAGAGCTTTCCTTTACAATTACTGGAGATAACACCAAATGGAATGAGAATCAAAACCCCAGGATATTTCTGGCGATGATAACGTACATCACAAGAAATCAGCCTGAATGGTTCAGAAATGTTTTAAGCATCGCCCCTATAATGTTCTCAAACAAAATGGCAAGATTAGGGAAAGGGTACATGTTCGAAAGTAAGAGCATGAAGCTACGAACACAAATACCAGCAGAGATGCTCGCAGATATTGACTTGAAATACTTCAATGAATCAACAAAGGAAAAAATTAAGAAGATAAGGCCACTCCTCATAGATGGCACGGCCTCATTAAGCCCTGGAATGATGATGGGCATGTTTAACATGCTGAGCACAGTTTTAGGAGTCTCAATTCTAAATCTCGGGCAAAAGAGGTACACTAAAACCACATACTGGTGGGATGGACTCCAATCTTCTGATGACTTCGCCCTCATAGTGAATGCACCTAATCATGAAGGAATACAAGCAGGAGTGGATAGGTTCTACAGGACATGCAAACTAGTTGGAATTAATATGAGCAAAAAGAAATCTTACATAAATAGGACGGGAACATTTGAATTCACAAGCTTTTTCTACCGCTATGGGTTTGTAGCCAACTTCAGTATGGAGCTACCCAGCTTTGGGGTATCTGGAGTTAATGAGTCGGCTGACATGAGCATTGGAGTGACAGTAATAAAGAACAACATGATAAACAATGATCTCGGACCAGCAACAGCCCAAATGGCTCTTCAGTTATTCATTAAAGACTACAGGTATACATACCGATGCCACAGAAGTGACACGCAAATCCAAACGAAAAGATCATTCGAGCTAAAAAAGCTATGGGAGCAAACCCACTCAAAGGCAGGGCTACTGGTTTCAGATGGGGGACCAAATCTGTACAATATCCGAAATCTCCACATCCCCGAAGTCTGCTTGAAATGGGAGCTAATGGATGTAGATTATCGGGGAAGATTGTGTAATCCTCTGAATCCGTTTGTCAACCACAAAGGAATTGAGTCCGTAAACAGTGCTGTAGTGATGCCAGCTCATGGTCCAGCTAAAAGCATGGAATATGATGCTGTTGCAACTACACATTCTTGGATTCCAAAGAGAAATCGTTCCATTCTCAATACTAGTCAAAGGGGAATTCTTGAGGATGAACAAATGTACCAGAAGTGCTGCAATCTATTCGAGAAATTCTTCCCTAGCAGTTCATACAGGAGGCCAGTTGGAATTTCAAGCATGGTGGAGGCCATGGTATCTAGGGCCAGAATTGATGCACGGATTGATTTCGAGTCTGGAAGGATTAAGAAAGAAGAATTTGCTGAGATCATGAAGATCTGTTCCACCATTGAAGAGATCAGACGGCAAAAGTAGTGAATTTAGCTTGTCCTTCATGAAAAAATGCCTTGTTTCTACT
>MK339619 A/swine/Lohne/15286/2012 2012/04/30 2 (PB1)
AGCGAAAGCAGGCAAACCATTTGAATGGATGTCAACCCGACTCTACTTTTCTTAAAAGTGCCAGCACAAAATGCTATAAGCACTACATTCCCGTACACTGGAGATCCCCCATATAGTCATGGAACAGGGACAGGATACACCATGGACACGGTCAACAGAACACATCAATATTCAGAAAGAGGAAGATGGACAACAAACACAGAAACTGGAGCACCCCAACTTAACCCGATTGATGGACCACTACCTGAGGACAATGAGCCAAGCGGGTATGCTCAAACAGACTGTGTCCTGGAGGCAATGGCTTTCCTTGAGGAAACCCATCCAGGGATATTTGAAAACTCTTGTCTTGAAACGATAGAAGTTGTCCAACAAACAAGAATAGACAAACTGACTCAAGGTCGTCAGACTTATGACTGGACATTGAATAGAAACCAACCGGCTGCAACTGCTTTAGCCAACACAATAGAAGTCTTTAGGATGAACAATCTAACAGCCAATGAATCGGGAAGATTGGTAGATTTCCTTAAGGATGTGGTGGAATCAATGGATAAAGAAGAGATGGAAATAACAACACATTTCCAAAGGAAAAGAAGAATAAGGGACAACATGACTAAGAAAATGGTCACACAAAGGACAATAGGGAAGAAAAAACAGAAATTGAACAAAAGGAATTATCTAATAAGAGCATTGACATTAAACACAATGACAAAAGATGCCGAAAGAGGCAAATTGAAAAGGCGTGCAATTGCAACACCAGGGATGCAGATCAGAGGATTTGTGTACTTCGTAGAAACACTGGCGAGGAGCATCTGTGAGAAACTTGAGCAATCTGGTCTCCCAGTTGGGGGGAATGAAAAGAAAGCCAAATTGGCAAATGTTGTGAGAAAAATGATGACAAACTCACAAGATACAGAACTTTCCTTTACAATTACTGGGGATAACACCAAATGGAATGAGAATCAAAACCCCAGGATGTTTCTGGCAATGATAACATACATCACAAGAAATCAGCCTGAATGGTTTAGAAATGTTTTAAGTATCGCCCCTATAATGTTCTCAAACAAAATGGCAAGATTAGGGAAAGGATACATGTTCGAAAGTAAAAGCATGAAGCTACGGACACAAATACCAGCAGAAATGCTAGCAGATATTGACTTGAAATACTTCAATGAATCAACAAGGAAAAAGATCGAGAAGATAAGGCCACTCCTCATAGAAGGCACGGCCTCACTAAGCCCTGGAATGATGATGGGCATGTTTAACATGCTGAGCACAGTTCTAGGAGTCTCAATCCTGAACCTAGGCCAAAAGAGATACACTAAGACCACCTACTGGTGGGATGGACTCCAGTCTTCTGATGACTTCGCCCTCATAGTGAATGCACCTAATCATGATGGAATACAAGCAGGAGTGGATAGGTTCTATAGGACCTGCAAACTGGTTGGAATCAATATGAGCAAAAAGAAATCTTACATAAATAGGACAGGAACATTTGAATTCACAAGCTTTTTCTACCGCTATGGGTTTGTAGCTAACTTCAGTATGGAACTACCCAGCTTTGGGGTATCTGGAGTTAATGAATCAGCTGACATGAGCATTGGAGTAACAGTGATAAAGAACAACATGATAAACAATGATCTCGGGCCAGCAACAGCCCAAATGGCTCTTCAACTCTTCATTAAGGACTACAGGTATACATACCGATGCCACAGAGGTGACACGCAAATCCAAACGAAAAGATCATTCGAGTTAAAAAAACTATGGGAGCAAACCCATTCGAGGGCAGGACTATTGGTCTCAGATGGAGGACCAAATCTGTACAATATCCGAAATCTCCACATCCCGGAAGTCTGCTTGAAATGGGAGCTAATGGATGTAGATTATCGAGGAAGATTGTGCAATCCTCTGAATCCTTTCGTCAACCATAAGGGAATTGAGTCCGTAAACAGTGCCGTGGTAATGCCAGCTCATGGTCCAGCTAAAAGCATGGAATATGATGCTGTTGCAACTACACATTCTTGGATTCCAAAAAGGAATCGTTCCATTCTCAATACCAGCCAAAGGGGAATTCTTGAGGATGAACAAATGTACCAGAAGTGCTGCAATCTATTCGAGAAATTCTTCCCTAGCAGTTCGTACAGGAGGCCAGTTGGAATCTCAAGCATGGTGGAGGCCATGGTATCTAGGGCCAGGATTGATGCACGAGTTGATTTCGAGTCTGGAAGGATTAAGAAAGAAGAATTTGCTGAGATCATGAAGATCTGTTCCACCATTGAAGAGCTCAGACGGCAGAAGTAGTGAATTTAGCTTGTCCTTCATGAAAAAATGCCTTGTTTCTACT
>MK339659 A/swine/Dobersdorf/15341/2012 2012/05/14 2 (PB1)
AGCGAAAGCAGGCAAACCATTTGAATGGATGTCAACCCGACTTTACTTTTCTTAAAGGTGCCAGCACAAAATGCTATAAGCACTACATTCCCTTATACTGGAGATCCCCCATACAGTCATGGAACAGGGACAGGATACACCATGGACACGGTCAACAGAACACATCAATATTCAGAAAGGGGAAGATGGATAACAAACACAGAAACTGGAGCACCCCAGCTTAACCCGATTGATGGACCACTACCTGAGGACAATGAGCCAAGCGGGTATGCTCAAACAGACTGTGTCCTGGAAGCAATGGCTTTCCTCGAAGAATCCCATCCAGGGATATTTGAAAACTCTTGTCTTGAAACAATGGAGGTTGTCCAACAAACAAGAGTGGACAAACTGACTCAAGGTCGTCAAACCTATGACTGGACATTAAATAGAAACCAACCTGCTGCAACTGCTTTGGCCAACACAATAGAGGTATTCAGGATGAACAATCTAACAGCCAATGAATCGGGAAGATTAATAGATTTCCTCAAAGACGTAATGGAATCAATGGATAGAGAAGAGATGGAAATAACAACACATTTCCAACGGAAAAGAAGAATAAGAGACAACATGACCAAGAAAATGGTAACACAAAGGACAATAGGAAAGAAAAAGCAAAAACTGAGCAAGAAGGGTTATCTAATAAGAGCATTGACATTAAACACAATGACAAAAGACGCAGAAAGAGGCAAGTTGAAAAGACGTGCAATTGCAACACCAGGGATGCAAATTAGAGGATTTGTGTACGTCGTAGAAGCACTGGCGAGGAGCATCTGCGAGAGACTTGAGCAATCTGGGCTCCCAGTTGGGGGAAATGAAAAGAAAGCCAAATTGGCAAATGTTGTGAGGAAAATGATGACCAACTCACAAGATACAGAGCTTTCCTTTACAATTACTGGAGATAACACCAAATGGAATGAGAATCAGAACCCCAGGATATTTCTGACGATGATAACGTACATCACAAGAAATCAGCCTGAATGGTTCAGAAATGTTTTAAGCATCGCCCCTATAATGTTCTCAAACAAAATGGCAAGATTAGGGAAAGGATACATGTTCGAAAGTAAGAGCATGAAGCTACGAACACAAATACCAGCAGAGATGCTCGCAGATATTGACTTGAAATACTTCAATGAATCAACAAGGGAAAAGATTAAGAAAATAAGGCCACTCCTCATAGATGGCACGGCCTCATTAAGCCCTGGAATGATGATGGGAATGTTTAACATGCTGAGCACAGTTCTAGGAGTATCAACCTTGAATCTCGGGCAAAAGAGATACACTAAAACCACCTACTGGTGGGATGGACTCCAATCTTCTGATGATTTTGCCCTCATAGTGAATGCACCTAATCATGAAGGAATACAAGCAGGAGTGGATAGGTTCTACAGGATATGCAAACTAGTTGGAATCAATATGAGCAAAAAGAAATCTTACATAAATAGGACAGGGACATTTGAATTCACAAGCTTTTTCTATCGCTATGGGTTTGTAGCCAACTTCAGTATGGAGCTACCCAGCTTTGGGGTGCCTGGAGTTAATGAGTCGGCTGACATGAGCATTGGAGTGACAGTAATAAAGAACAACATGATAAACAATGATCTTGGGCCAGCAACAGCCCAAATGGCTCTTCAGCTATTCATTAAAGACTACAGATATACATACCGATGCCACAGAAGTGACACGCAAATCCAAACGAAAAGATCATTCGAGCTAAAAAAACTATGGGAGCAAACCCACTCAAAGGCAGGACTACTGGTTTCGGATGGTGGACCAAATCTGTACAATATTCGGAATCTCCACATTCCCGAAGTCTGCTTGAAATGGGAGCTGATGGATGTAGATTATCGGGGAAGATTGTGTAATCCTCTGAATCCGTTTGTCAATCATAAGGAAATTGAGTCCGTAAACAGTGCCGTAGTGATGCCAGCCCATGGTCCAGCTAAAAGCATGGAATATGATGCTGTTGCAACTACACATTCTTGGATTCCAAAAAGAAATCGTTCCATTCTCAATACTAGCCAAAGGGGAATTCTTGAGGATGAACAAATGTACCAAAAATGCTGCAATCTATTCGAGAAATTCTTCCCTAGCAGTTCATACAGGAGGCCAGTTGGAATTTCAAGCATGGTGGAGGCCATGGTATCTAGGGCCAGGATTGATGCACGGATTGATTTCGAGTCTGGAAGGATTAAGAAAGAAGAATTTGCTGAGATCATGAAGATCTGTTCCACCATTGAAGAGCTCAGACGGCAAAAGTAGTGAATTTAGCTTGTCCTTCATGAAAAAATGCCTTGTTTCTACT
>MK339683 A/swine/Metelen/15494-1/2012 2012/06/21 2 (PB1)
AGCGAAAGCAGGCAAACCATTTGAATGGATGTCAACCCGACTCTACTTTTCTTAAAGGTGCCAGCACAAAATGCTATAAGCACTACATTCCCTTATACCGGAGATCCCCCATACAGTCATGGAACAGGGACAGGATACACCATGGACACGGTCAATAGAACACACCAATATTCAGAAAAGGGAAGATGGACAACAAACACAGAAACTGGAGCACCCCAACTTAACCCGATTGATGGACCACTACCTGAAGACAATGAGCCAAGTGGGTATGCTCAAACAGACTGTGTCCTGGAGGCAATGGCTTTCCTTGAGGAATCCCATCCAGGGATATTTGAAAACTCTTGTCTTGAAACGATGGAGGTTGTTCAACAAACAAGAGTGGACAAACTGACTCAAGGTCGTCAGACCTATGACTGGACATTAAATAGAAACCAACCTGCTGCAACTGCTTTGGCCAACACAATAGAGGTCTTCAGGATGAACAATCTAACAGCCAATGAATCGGGAAGATTAATAGATTTCCTTAAAGATGTGATGGAATCAATGGATAAAGAAGAGATGGAAATAACAACACATTTCCAAAGGAAAAGAAGAATAAGGGACAACATGACCAAGAAGATGGTAACACAAAGGACAATAGGAAAGAAAAAGCAGAAACTGAGCAAGAAGAGTTATCTAATAAGAGCATTGACATTAAACACAATGACAAAAGATGCAGAAAGAGGCAAGTTGAAAAGGCGTGCAATTGCAACACCAGGGATGCAGATCAGAGGATTTGTGTACTTCGTAGAAACACTGGCGAGGAGTATCTGTGAGAAACTTGAGCAATCTGGGCTCCCAGTTGGGGGAAATGAAAAGAAAGCCAAATTGGCAAATGTTGTGAGGAAAATGATGACCAACTCACAAGATACAGAGCTTTCCTTTACAATTACTGGAGATAACACCAAATGGAATGAGAATCAAAACCCCAGGATGTTTCTGGCGATGATAACGTACATCACAAGAAATCAGCCTGAATGGTTCAGAAATGTTTTAAGCATCGCCCCTATAATGTTCTCAAACAAAATGGCAAGATTAGGGAAAGGATACATGTTCGAAAGTAAGAGCATGAAGCTACGAACACAAATACCAGCAGAGATACTCGCAGATATTGACTTGAAATACTTCAATGAATCAACAAGGGAAAAGATTAAGAAGATAAGGCCACTCCTCATAGATGGCACGGCCTCATTAAGCCCTGGAATGATGATGGGCATGTTTAACATGCTGAGCACAGTTCTAGGAGTCTCAATCCTGAATCTCGGGCAAAAGAGGTACACTAAAACCACATACTGGTGGGATGGACTCCAATCTTCTGATGACTTCGCCCTCATAGTGAATGCACCTAATCATGAAGGAATACAAGCAGGAGTGGATAGATTCTACAGGACATGCAAACTAGTTGGGATCAATATGAGCAAAAAGAAATCCTACATAAATAGGACAGGAACATTTGAATTCACAAGCTTTTTCTACCGCTATGGGTTTGTAGCCAACTTCAGTATGGAGCTACCCAGTTTTGGGGTATCTGGAGTTAATGAGTCGGCTGACATGAGCATTGGAGTGACAGTAATAAAGAACAACATGATAAACAATGATCTCGGGCCAGCAACAGCCCAAATGGCCCTTCAGCTATTCATTAAAGATTACAGGTATACATACCGATGCCACAAAGGTGACACGCAAATCCAAACGAAAAGATCATTCGAGCTAAAGAAACTATGGGAGCAAACCCACTCAAAGGCAGGACTACTGGTTTCAGATGGGGGACCAAATCTGTACAATATCCGGAATCTCCACATCCCCGAAGTCTGTTTGAAATGGGAGCTAATGGATGTAGATTATCGGGGAAGATTGTGTAATCCTCTGAATCCGTTTGTCAACCATAAGGGAATTGAGTCCGTAAACAATGCTGTGGTAATGCCAGCTCATGGTCCAGCTAAAAGCATGGAATATGATGCTGTTGCAACTACACACTCTTGGATTCCAAAAAGAAATCGTTCCATTCTCAATACTAGCCAAAGAGGAATTCTTGAAGATGAACAAATGTACCAGAAGTGTTGCAATCTATTCGAGAAATTCTTCCCTAGTAGTTCATACAGAAGGCCAGTTGGAATTTCAAGCATGGTGGAGGCCATGGTATCTAGGGCCAGAATTGATGCACGGATTGATTTCGAGTCTGGAAGGATTAAGAAAGAAGAATTTGCTGAGATCATGAAGATCTGTTCCACCATTGAAGAGCTCAGACGGCAAAAGTAGTGAATTTAGCTTGTCCTTCATGAAAAAATGCCTTGTTTCTACT
>MK339707 A/swine/Petershagen/16696/2012 2012/12/03 2 (PB1)
AGCGAAAGCAGGCAAACCATTTGAATGGATGTCAACCCGACTCTACTTTTCTTAAAGGTGCCAGCACAAAATGCTATAAGCACTACATTCCCTTATACTGGAGATCCCCCATACAGTCATGGAACAGGAACAGGATACACCATAGACACGGTCAACAGAACACATCAATATTCAGAAAGGGGAAGATGGACAACAAACACAGAAACTGGAGCACCCCAGCTTAACCCGATTGATGGACCACTACCTGAGGACAATGAGCCAAGTGGGTATGCTCAAACAGACTGTGTCCTGGAGGCAATGGCTTTCCTTGAGGAATCCCATCCAGGGATATTTGAAAACTCTTGTCTTGAAACGATGGAGGTTGTCCAACAAACAAGAGTGGACAAGTTGACTCAAGGTCGTCAGACCTATGACTGGACATTAAATAGAAACCAACCTGCTGCAACTGCTTTGGCCAACACAATAGAGGTCTTCAGGATGAACAATCTAACAGCCAATGAATCTGGAAGATTAATAGATTTCCTTAAAGATGTGATAGAATCAATGGATAAAGAAGAGATGGAAATAACAACACATTTCCAAAGGAAGAGAAGAATAAGAGACAACATGACAAAGAAAATGGTAACACAAAGGACAATAGGAAAGAAAAAGCAGAAACTGAGCAAGAAGAGTTATCTAATAAGAGCATTAACATTAAACACAATGACAAAAGATGCAGAAAGAGGCAAGTTGAAAAGGCGTGCAATTGCAACACCAGGGATGCAGATCAGAGGATTTGTGTATTTTGTAGAAACACTGGCGAGGAGCATCTGTGAGAAACTTGAGCAATCTGGGCTCCCAGTTGGGGGAAATGAAAAGAAAGCCAAATTGGCAAATGTTGTGAGGAAAATGATGACCAACTCACAAGATACAGAGCTATCCTTTACAATTACTGGAGATAACACCAAATGGAATGAGAATCAAAACCCCCGGATATTTCTGGCGATGATAACGTACATCACAAGAAATCAGCCTGAATGGTTCAGAAATGTTTTAAGTATCGCCCCTATAATGTTCTCAAACAAAATGGCAAGATTGGGGAAAGGATACATGTTCGAAAGTAAGAGTATGAAGCTACGAACACAAATACCAGCAGAGATGCTCGCAGATATTGACTTGAAATACTTCAATGAATCAACAAGGGAAAAGATTAAGAAAATAAGGCCACTCCTCATAGATGGCACGGCCTCATTAAGCCCTGGAATGATGATGGGCATGTTTAACATGCTGAGCACAGTTTTAGGAGTCTCAATCCTGAACCTCGGGCAAAAGAGGTATACTAAAACCACTTACTGGTGGGATGGACTTCAATCTTCTGATGATTTCGCCCTCATAGTGAATGCACCTAATCATGAAGGAATACAAGCAGGAGTGGATAGGTTCTACAGGACATGCAAACTAGTTGGAATCAATATGAGCAAAAAGAAATCTTATATAAATAGGACGGGAACATTTGAATTCACAAGCTTTTTCTACCGCTATGGGTTTGTAGCCAACTTCAGTATGGAGCTACCCAGCTTTGGGGTATCTGGAGTTAATGAGTCGGCTGACATGAGCATTGGAGTGACAGTAATAAAGAACAACATGATAAACAATGATCTCGGACCAGCAACAGCCCAAATGGCTCTTCAGCTATTCATTAAAGACTACAGGTATACATACCGATGCCACAGAAGTGACACGCAAATCCAAACGAAAAGATCATTCGAGCTAAAAAAACTATGGGAGCAAACCCACTCAAAGGCAGGGCTACTGGTTTCAGATGGGGGACCAAATCTATACAATATCCGGAATCTTCACATCCCCGAAGTCTGCTTGAAATGGGAGCTAATGGATGTAGATTATCGGGGGAGATTGTGTAATCCTCTGAACCCGTTTGTCAACCACAAAGGGATTGAGTCCGTAAACAGTGCTGTAGTAATGCCAGCTCATGGTCCAGCCAAGAGCATGGAATATGATGCTGTTGCAACTACACATTCTTGGATTCCAAAAAGAAACCGTTCCATTCTCAATACTAGCCAAAGAGGAATTCTTGAGGATGAACAAATGTACCAGAAGTGCTGCAACCTATTCGAGAAATTCTTCCCTAGCAGTTCATACAGGAGGCCAGTTGGAATTTCAAGCATGGTGGAGGCCATGGTATCTAGGGCCAGAATTGATGCACGGATTGATTTCGAGTCTGGGAGGATTAAGAAAGAAGAATTTGCTGAGATCATGAAGATCTGTTCCACCATTGAAGAGCTCAGACGGCAAAAGTAGTGAATTTAGCTTGTCCTTCATGAAAAAATGCCTTGTTTCTACT
>MK339715 A/swine/Steinfeld/16722/2012 2012/12/06 2 (PB1)
AGCGAAAGCAGGCAAACCATTTGAATGGATGTCAATCCGACTCTACTTTTCCTAAAAATTCCAGCGCAAAATGCCATAAGCACCACATTCCCTTATACTGGAGATCCTCCATACAGCCATGGAACAGGAACAGGATACACCATGGACACAGTAAACAGAACACACCAATACTCAGAAAGGGGAAAGTGGACGACAAACACAGAGACTGGTGCACCCCAGCTCAACCCGATTGATGGACCACTACCTGAAGATAATGAACCAAGTGGGTATGCACAAACAGACTGTGTTCTAGAAGCTATGGCCTTCCTTGAAGAATCCCACCCAGGAATATTTGAGAATTCATGCCTTGAAACAATGGAAATTGTTCAACAAACAAGGGTAGATAGACTAACTCAAGGTCGCCAGACTTATGATTGGACATTAAACAGAAATCAACCGGCAGCAACTGCGTTGGCCAACACCATAGAAGTCTTTAGATCGAATGGCCTAACAGCTAATGAGTCAGGAAGGCTAATAGATTTCTTAAAGGATGTAATGGAATCAATGAACAAAGAGGAAATAGAGATAACGACCCACTTTCAAAGAAAAAGGAGAGTAAGAGACAACATGACCAAGAAGATGGTCACGCAAAGAACAATAGGGAAGAAAAAACAAAGACTGAATAAAAGAGGCTATCTAATAAGAGCACTGACATTAAATACGATGACCAAAGATGCAGAGAGAGGCAAGTTAAAAAGAAGGGCTATCGCAACACCTGGGATGCAGATTAGAGGTTTCGTATACTTTGTTGAAACTTTAGCTAGGAGCATTTGCGAAAAGCTTGAACAGTCTGGGCTCCCAGTAGGGGGCAATGAAAAGAAGGCCAAACTGGCAAATGTTGTGAGAAAGATGATGACTAATTCACAAGACACAGAGATTTCTTTCACAATCACTGGGGACAACACTAAGTGGAATGAAAATCAAAATCCTCGAATGTTCCTGGCAATGATTACATATATCACCAGAAATCAGCCCGAGTGGTTCAGAAACATCCTGAGCATGGCACCCATAATGTTCTCAAACAAAATGGCAAGACTAGGGAAAGGATACATGTTCGAGAGTAAAAGAATGAAGATTCGAACACAAATACCAGCAGAAATGCTAGCAAGCATTGACCTGAAGTACTTCAATGAATCAACAAAGAAGAAAATTGAGAAAATAAGGCCCCTGCTAATAGATGGCACAGCATCACTGAGTCCTGGGATGATGATGGGCATGTTCAACATGCTAAGCACGGTCTTGGGAGTATCGATACTGAATCTTGGACAAAAGAAATACACCAAGACAATATACTGGTGGGATGGGCTCCAATCATCCGACGATTTTGCGCTCATAGTGAATGCACCAAACCATGAGGGAATACAAGCAGGAGTGGACAGATTCTACAGGACCTGCAAATTAGTGGGAATCAACATGAGCAAAAGGAAGTCCTATATAAATAAAACAGGGACATTTGAATTCACAAGCTTTTTTTATCGCTATGGATTTGTGGCTAATTTTAGCATGGAGCTACCCAGCTTTGGAGTGTCTGGAGTAAATGAATCAGCTGACATGAGTATTGGAGTAACAGTGATAAAGAACAACATGATAAACAATGACCTTGGACCTGCAACGGCCCAGATGGCTCTTCAACTGTTCATCAAAGACTACAGATACACATATAGGTGCCATAGGGGAGACACGCAAATTCAGACGAGAAGATCATTTGAGTTAAAGAAACTGTGGGATCAAACCCAATCAAAGGTAGGGCTATTAGTATCAGATGGAGGACCAAACTTGTACAATATACGGAATCTTCACATTCCTGAAGTCTGCTTAAAATGGGAGCTAATGGATGATGATTATCGGGGAAGACTTTGTAATCCCCTGAATCCCTTTGTCAGTCATAAAGAGATTGATTCTGTAAACAATGCTGTGGTAATGCCAGCCCATGGTCCGGCCAAAAGCATGGAATATGATGCCGTTGCAACTACACATTCCTGGATTCCCAAGAGGAATCGTTCTATTCTCAACACAAACCAAAGGGGAATTCTTGAGGATGAACAGATGTACCAGAAGTGCTGCAATCTATTCGAGAAATTTTTCCCTAGCAGTTCATATAGGAGACCGGTTGGAATTTCTAGCATGGTGGAGGCCATGGTATCTAGGGCCCGGATTGATGCCAGGGTCGACTTCGAGTCTGGACGGATCGGGAAGGAAGATTTCTCTGAGATCATGAAGATCTGTTCCACCATTGAAGAACTCAGACGGCAAAAATAATGAATTTAACTTGTCCTTCATGAAAAAATGCCTTGTTTCTACT
>MK339731 A/swine/Rheine/16784/2012 2012/12/11 2 (PB1)
AGCGAAAGCAGGCAAACCATTTGAATGGATGTCAATCCGACTCTACTTTTCCTAAAAATTCCAGCGCAAAATGCCATAAGCACCACATTCCCCTATACTGGAGATCCTCCATACAGCCATGGAACAGGAACAGGATACACCATGGACACAGTAAACAGAACACACCAATACTCAGAAAAGGGAAAGTGGACGACAAACACAGAGACTGGTGCACCCCAGCTCAACCCGATTGATGGACCACTACCTGAGGATAATGAACCAAGTGGGTATGCACAAACAGACTGTGTTCTAGAGGCTATGGCTTTCCTTGAAGAATCCCACCCAGGAATATTTGAGAATTCATGCCTTGAAACAATGGAAGTTGTTCAACAAACAAGAGTAGATAAGCTGACTCAAGGTCGCCAGACTTATGATTGGACATTAAACAGAAATCAACCGGCAGCAACTGCATTGGCCAACACCATCGAAGTCTTTAGATCGAATGGCCTAACAGCTAGTGAGTCAGGAAGGCTAATAGATTTCTTAAAGGATGTAATGGAATCAATGAACAAAGAGGAAATAGAGATAACAACCCACTTTCAAAGAAAAAGGAGAGTAAGAGACAACATGACCAAGAAGATGGTCACGCAAAGAACAATAGGGAAGAAAAAACAAAGACTGAACAGGAGAGGTTATCTAATAAGAGCACTGACATTAAATACGATGACCAAAGATGCAGAGAGAGGCAAGTTAAAAAGGAGGGCCATCGCAACACCTGGGATGCAAATTAGAGGGTTTGTATACTTTGTTGAAACTTTAGCTAGGAGCATTTGCGAAAAGCTTGAACAGTCTGGGCTCCCAGTAGGGGGCAATGAAAAGAAGGCCAAACTGGCAAATGTTGTGAGAAAGATGATGACTAATTCACAAGACACAGAGATTTCTTTCACAATCACTGGAGACAACACCAAGTGGAATGAAAATCAAAATCCTCGAATGTTCCTGGCGATGGTTACTTATATCACCAGAAATCAACCCGAGTGGTTCAGAAACATCCTAAGCATGGCACCCATAATGTTCTCAAACAAAATGGCAAGACTAGGAAGAGGGTACATGTTCGAGAGTAAAAGAATGAAGATTCGAACACAAATACCAGCAGAAATGCTAGCAAGCATTGACCTGAAGTACTTCAATGAATCAACAAAGAAGAAAATTGAAAAAATAAGGCCTCTTCTAATAGATGGCACAGCATCACTGAGTCCTGGGATGATGATGGGCATGTTCAACATGCTAAGTACGGTCTTGGGAGTCTCGATACTGAATCTTGGACAAAAGAAATACACCAAGACAACATACTGGTGGGATGGGCTCCAATCATCCGACGATTTTGCTCTCATAGTGAATGCACCAAATCATGAGGGAATACAAGCAGGAGTGAACAGATTCTACAGGACCTGCAAGTTAGTGGGAATTAACATGAGCAAAAAGAAGTCCTATATAAATAAGACAGGGACATTTGAATTCACAAGCTTTTTTTACCGCTATGGATTTGTGGCTAATTTTAGCATGGAGCTACCCAGCTTTGGAGTGTCTGGAGTAAATGAATCAGCTGACATGAGTATTGGAGTAACAGTGATAAAGAACAACATGATAAACAATGACCTTGGACCTGCAACGGCCCAGATGGCTCTTCAATTGTTCATCAAAGACTACAGATACACATATAGGTGCCACAAGGGAGACACACAAATTCAGACGAGAAGATCATTTGAGTTAAAGAAGCTGTGGGATCAAACCCAATCAAAGGTAGGGCTATTAGTATCAGATGGAGGACCAAACTTATACAATATACGGAATCTTCACATTCCTGAAGTCTGCTTAAAATGGGAGCTAATGGATGATGATTATCGGGGAAGACTTTGCAATCCCCTGAATCCTTTTGTCAGCCATAAAGAGATTGATTCTGTAAACAATGCTGTAGTAATGCCAGCCCATGGTCCAGCCAAGAGCATGGAATATGATGCCGTTGCAACTACACATTCCTGGATTCCCAAGAGGAATCGTTCTATTCTCAACACAAGCCAAAGAGGAATTCTTGAGGATGAACAGATGTACCAGAAGTGCTGCAATCTATTCGAGAAATTTTTCCCTAGCAGTTCATATAGGAGACCGGTTGGAATTTCTAGCATGGTGGAGGCCATGGTGTCTAGGGCCCGGATTGATGCCAGGGTCGACTTCGAATCTGGACGGATCAAGAAAGAAGAGTTCTCTGAGATCATAAAGATCTGCTCCACCATTGAAGAACTCAGACGGCAAAAATAATGAATTTAGCTTGTCCTTCGTGAAAAAATGCCTTGTTTCTACT
>MK339739 A/swine/Lehe/16786/2012 2012/12/12 2 (PB1)
AGCGAAAGCAGGCAAACCATTTGAATGGATGTCAATCCGACTCTACTTTTCCTAAAAATTCCGGCGCAAAATGCCATAAGCACCACATTCCCCTATACTGGAGATCCTCCATACAGCCATGGAACAGGAACAGGATACACCATGGACACAGTAAACAGAACACACCAATACTCAGAAAAGGGAAAATGGACGACAAACACTGAGACTGGTGCACCCCAGCTCAACCCGATTGATGGACCACTACCTGAGGATAATGAACCAAGTGGGTATGCACAAACAGACTGTGTTCTAGAGGCTATGGCTTTCCTTGAAGAATCCCATCCAGGAATATTTGAGAATTCATGCCTTGAAACAATGGAAGTTGTTCAACAAACAAGGGTAGACAAACTGACTCAAGGTCGCCAGACTTATGATTGGACATTAAACAGAAATCAACCGGCAGCAACTGCATTGGCCAACACCATCGAAGTCTTTAGATCGAATGGCCTAACAGCTAGTGAGTCAGGAAGGCTAATAGATTTCTTAAAGGATGTAATGGAATCAATGAACAAAGAGGAAATAGAGATAACAACCCACTTTCAAAGAAAAAGGAGAGTAAGAGACAACATGACCAAGAAGATGATCACGCAAAGAACAATAGGGAAGAAAAAACAAAAACTGAACAGGAGAGGCTATCTAATAAGAGCACTGACATTAAATACGATGACCAAAGATGCAGAGAGAGGCAAATTAAAAAGGAGGGCTATCGCAACACCTGGGATGCAGACTAGAGGTTTCGTATACTTTGTTGAAACTTTAGCTAGGAGCATTTGCGAAAAGCTTGAACAGTCTGGGCTCCCAGTAGGGGGCAATGAAAAGAAGGCCAAACTGGCAAATGTTGTGAGAAAGATGATGACTAATTCACAAGACACAGAGATTTCTTTCACAATCACTGGGGACAACACTAAGTGGAATGAAAATCAAAATCCTCGAATGTTCCTGGCGATGGTTACATATATCACCAGAAATCAACCCGAGTGGTTCAGAAACATCCTGAGCATGGCACCTATAATGTTCTCAAACAAAATGGCAAGACTAGGGAGAGGGTACATGTTCGAGAGTAAAAAAATGAAAATTCGAACACAAATATCAGCAGAAATGCTAGCAAGCATTGACCTGAAGTACTTCAATGAATCAACAAAGAAGAAAATTGAGAAAATAAGGCCTCTTCTAATAGATGGCACAGCGTCACTGAGTCCTGGGATGATGATGGGCATGTTCAACATGCTAAGTACGGTCTTGGGAGTCTCGATACTGAATCTTGGACAAAAGAAATACACCAAGACAATATACTGGTGGGATGGGCTCCAATCATCCGACGATTTTGCTCTCATAGTGAATGCACCAAACCATGAGGGAATACAAGCAGGAGTGGACAGATTCTACAGAACCTGCAAGTTAGTAGGAATCAACATGAGCAAAAAGAAGTCCTATATAAATAAGACAGGGACATTTGAATTCACAAGCTTTTTTTACCGCTATGGATTTGTGGCTAATTTTAGCATGGAGCTACCCAGCTTTGGAGTGTCTGGAGTAAATGAATCAGCTGACATGAGTATTGGATTAACAGTGATAAAGAACAACATGATAAACAATGACCTTGGACCTGCAACGGCCCAGATGGCTCTTCAATTGTTCATCAAAGACTACAGATACACATATAGATGCCATAGGGGAGACACACAAATTCAGACGAGAAGATCATTTGAGTTAAAGAAGCTGTGGGATCAAACCCAATCAAAGGTAGGGCTATTAGTATCAGATGGAGGACCAAACTTATACAATATACGGAATCTTCATATTCCTGAAGTCTGCTTAAAATGGGAGCTAATGGATGATGATTATCGGGGAAGACTTTGTAATCCCCTGAATCCCTTTGTCAGCCATAAAGAGATTGATTCTGTAAACAATGCTGTGGTAATGCCAGCCCATGGTCCAGCCAAAAGCATGGAATATGATGCCGTTGCAACTACACATTCCTGGATTCCCAAGAGGAATCGTTCTATTCTCAACACAAGCCAAAGAGGAATTCTTGAGGATGAACAGATGTACCAGAAGTGCTGCAATCTATTCGAGAAATTTTTCCCTAGCAGTTCATATAGAAGACCGGTTGGAATTTCTAGCATGGTGGAGGCCATGGTGTCTAGGGCCCGGATTGATGCCAGGGTCGACTTCGAGTCTGGACGGATCAAGAAAGAAGAGTTCTCTGAGATCATAAAGATCTGCTCCACCATTGAAGAACTCAGACGGCAAAAATAATGAATTTAGCTTGTCCTTCATGAAAAAATGCCTTGTTACTACT
>MK339763 A/swine/Nechtelsen/17056/2013 2013/01/21 2 (PB1)
AGCGAAAGCAGGCAAACCATTTGAATGGATGTCAATCCGACTCTACTTTTCCTAAAAATTCCAGCGCAAAATGCCATAAGCACCACATTCCCCTATACTGGAGATCCTCCATACAGCCATGGAACAGGAACAGGATACACCATGGACACAGTAAACAGAACACACCAATACTCAGAAAAGGGAAAGTGGACGACAAACACAGAGACTGGTGCACCCCAGCTCAACCCAATTGATGGACCACTACCTGAGGATAATGAACCAAGTGGGTATGCACAAACAGACTGTGTTCTAGAGGCTATGGCTTTCCTTGAAGAATCCCACCCAGGAATATTTGAGATTTCATGCCTTGAAACAATGGAAGTTGTTCAACAAACAAGAGTAGATAAACTGACTCAAGGTCGCCAGACTTATGATTGGACATTAAACAGAAATCAACCGGCAGCAACTGCATTGGCCAACACCATCGAAGTCTTTAGATCGAATGGCCTAACAGCTAGTGAGTCAGGAAGGCTAATAGATTTCTTAAAGGATGTAATGGATTCAATGAACAAAGAGGAAATAGAGATAACAACCCACTTTCAAAGAAAAAGGAGAGTAAGAGACAACATGACCAAGAAGATGGTCACGCAAAGAACAATAGGGAAGAAAAAACAAAGACTGAACAGGAGAGGCTATCTAATAAGGGCACTGACATTAAACACGATGACCAAAGATGCAGAGAGAGGCAAGTTAAAAAGGAGGGCTATCGCAACACCTGGGATGCAGATCAGAGGTTTCGTATACTTTGTTGAAACTTTAGCTAGGAGCATTTGCGAAAAGCTTGAACAGTCTGGGCTCCCAGTAGGGGGCAATGAAAAGAAGGCCAAACTGGCAAATGTTGTGAGAAAGATGATGACTAATTCACAAGACACAGAGATTTCTTTCACAATCACTGGGGACAACACTAAGTGGAATGAAAATCAAAATCCTAGAATGTTCCTGGCGATGGTTACATATATCACCAGAAATCAACCCGAGTGGTTCAGAAACATCCTGAGCATGGCACCCATAATGTTCTCAAACAAAATGGCAAGACTAGGGAGAGGGTACATGTTCGAGAGTAAGAGAATGAAGATTCGAACACAAATACCAGCAGAAATGCTAGCAAGCATTGACCTGAAGTACTTCAATGAACCAACAAGGAAGAAAATTGAAAAAATAAGGCCTCTTCTAATAGATGGCACAGCATCACTGAGTCCGGGGATGATGATGGGCATGTTCAACATGCTAAGTACGGTCTTGGGAGTCTCAATACTGAATCTTGGACAAAAGAAATACACCAAGACAATATACTGGTGGGATGGACTCCAATCATCCGACGATTTTGCTCTCATAGTGAATGCACCAAACTATGAGGGAATACAAGCAGGAGTGGACAGATTCTACAGGACCTGCAAGTTAGTGGGAATCAACATGAGCAAAAAGAAGTCCTATATAAATAAGACAGGGACATTTGAATTCACAAGCTTTTTTTACCGCTATGGATTTGTGGCTAATTTTAGCATGGAGCTACCCAGCTTTGGAGTGTCTGGAGTGAATGAATCAGCTGACATGAGTATTGGAGTAACAGTGATAAAAAACAACATGATAAACAATGACCTTGGGCCTGCAACGGCCCAGATGGCTCTTCAATTGTTCATCAAAGACTACAGATACACATATAGGTGCCATAGGGGAGACACACAAATTCAGACGAGAAGGTCATTTGAGTTAAAGAAGCTGTGGGATCAAACCCAATCAAAGGTAGGGCTATTAGTATCAGATGGAGGACCAAACTTATACAATATACGGAATCTTCACATTCCTGAAGTCTGCTTAAAATGGGAGCTAATGGATGATGATTATCGGGGAAGACTTTGTAATCCCCTGAATCCCTTTGTCAGCCATAAAGAGATTGATTCTGTAAACAATGCTGTGGTAATGCCAGCCCATGGTCCAGCCAAAAGCATGGAATATGATGCCGTTGCAACCACACACTCCTGGATTCCCAAGAGGAATCGTTCTATTCTCAACACAAGCCAAAGAGGAATTCTTGAGGATGAACAGATGTACCAGAAGTGCTGCAATCTATTCGAGAAATTTTTCCCTAGCAGTTCATATAGGAGACCGGTTGGAATTTCTAGCATGGTGGAGGCCATGGTGTCTAGGGCCCGGATTGATGCCAGGGTCGACTTCGAATCTGGACGGATCAGGAAAGAAGAGTTCTCTGAGATCATAAAGATCTGCTCCACCATTGAAGAACTCAGACGGCAAAAATAATGAATTTAGCTTGTCCTTCATGAAAAAATGCCTTGTTTCTACT
```
